## Supplementary material for "HHIP’s Dynamic Role in Epithelial Wound Healing Reveals a Potential Mechanism of COPD Susceptibility": COPD_EMT_CellCycle_Apoptosis.dmms (part 3 of 3)

```
  keywords = {Cell Line,EMT,Epithelial Cells,Epithelial-Mesenchymal Transition,Gene Expression Profiling,Gene Regulatory Networks,Humans,Kaplan-Meier Estimate,MicroRNAs,Neoplasms,NOTCH,Prognosis,Proportional Hazards Models,RACIPE,RNA-Seq,scRNA-seq,Signal Transduction,signaling cascade,Single-Cell Analysis,Transforming Growth Factor beta1}
}

@article{katebiComputationalSystemsBiology2021,
  title = {Computational Systems-biology Approaches for Modeling Gene Networks Driving Epithelial--Mesenchymal Transitions},
  author = {Katebi, Ataur and Ramirez, Daniel and Lu, Mingyang},
  year = {2021},
  month = jun,
  journal = {Computational and Systems Oncology},
  volume = {1},
  number = {2},
  pages = {e1021},
  issn = {2689-9655, 2689-9655},
  doi = {10.1002/cso2.1021},
  urldate = {2024-03-30},
  abstract = {Abstract             Epithelial--mesenchymal transition (EMT) is an important biological process through which epithelial cells undergo phenotypic transitions to mesenchymal cells by losing cell--cell adhesion and gaining migratory properties that cells use in embryogenesis, wound healing, and cancer metastasis. An important research topic is to identify the underlying gene regulatory networks (GRNs) governing the decision making of EMT and develop predictive models based on the GRNs. The advent of recent genomic technology, such as single-cell RNA sequencing, has opened new opportunities to improve our understanding about the dynamical controls of EMT. In this article, we review three major types of computational and mathematical approaches and methods for inferring and modeling GRNs driving EMT. We emphasize (1) the bottom-up approaches, where GRNs are constructed through literature search; (2) the top-down approaches, where GRNs are derived from genome-wide sequencing data; (3) the combined top-down and bottom-up approaches, where EMT GRNs are constructed and simulated by integrating bioinformatics and mathematical modeling. We discuss the methodologies and applications of each approach and the available resources for these studies.},
  copyright = {http://creativecommons.org/licenses/by/4.0/},
  langid = {english}
}

@article{chuangVertebrateHedgehogSignalling1999,
  title = {Vertebrate {{Hedgehog}} Signalling Modulated by Induction of a {{Hedgehog-binding}} Protein},
  author = {Chuang, P. T. and McMahon, A. P.},
  year = {1999},
  month = feb,
  journal = {Nature},
  volume = {397},
  number = {6720},
  pages = {617--621},
  issn = {0028-0836},
  doi = {10.1038/17611},
  abstract = {The Hedgehog signalling pathway is essential for the development of diverse tissues during embryogenesis. Signalling is activated by binding of Hedgehog protein to the multipass membrane protein Patched (Ptc). We have now identified a novel component in the vertebrate signalling pathway, which we name Hip (for Hedgehog-interacting protein) because of its ability to bind Hedgehog proteins. Hip encodes a membrane glycoprotein that binds to all three mammalian Hedgehog proteins with an affinity comparable to that of Ptc-1. Hip-expressing cells are located next to cells that express each Hedgehog gene. Hip expression is induced by ectopic Hedgehog signalling and is lost in Hedgehog mutants. Thus, Hip, like Ptc-1, is a general transcriptional target of Hedgehog signalling. Overexpression of Hip in cartilage, where Indian hedgehog (Ihh) controls growth, leads to a shortened skeleton that resembles that seen when Ihh function is lost (B. St-Jacques, M. Hammerschmidt \& A.P.M., in preparation). Our findings support a model in which Hip attenuates Hedgehog signalling as a result of binding to Hedgehog proteins: a negative regulatory feedback loop established in this way could thus modulate the responses to any Hedgehog signal.},
  langid = {english},
  pmid = {10050855},
  keywords = {Amino Acid Sequence,Animals,Carrier Proteins,COS Cells,Embryonic and Fetal Development,Feedback,Gene Expression Regulation Developmental,Hedgehog Proteins,Intracellular Signaling Peptides and Proteins,Membrane Glycoproteins,Membrane Proteins,Mice,Mice Transgenic,Molecular Sequence Data,Patched Receptors,Patched-1 Receptor,Protein Binding,Proteins,Receptors Cell Surface,Sequence Homology Amino Acid,Signal Transduction,Trans-Activators}
}

@article{sigafoosHedgehogSignalingPathway2021,
  title = {Hedgehog/{{GLI Signaling Pathway}}: {{Transduction}}, {{Regulation}}, and {{Implications}} for {{Disease}}},
  shorttitle = {Hedgehog/{{GLI Signaling Pathway}}},
  author = {Sigafoos, Ashley N. and Paradise, Brooke D. and {Fernandez-Zapico}, Martin E.},
  year = {2021},
  month = jul,
  journal = {Cancers},
  volume = {13},
  number = {14},
  pages = {3410},
  issn = {2072-6694},
  doi = {10.3390/cancers13143410},
  abstract = {The Hh/GLI signaling pathway was originally discovered in Drosophila as a major regulator of segment patterning in development. This pathway consists of a series of ligands (Shh, Ihh, and Dhh), transmembrane receptors (Ptch1 and Ptch2), transcription factors (GLI1-3), and signaling regulators (SMO, HHIP, SUFU, PKA, CK1, GSK3{$\beta$}, etc.) that work in concert to repress (Ptch1, Ptch2, SUFU, PKA, CK1, GSK3{$\beta$}) or activate (Shh, Ihh, Dhh, SMO, GLI1-3) the signaling cascade. Not long after the initial discovery, dysregulation of the Hh/GLI signaling pathway was implicated in human disease. Activation of this signaling pathway is observed in many types of cancer, including basal cell carcinoma, medulloblastoma, colorectal, prostate, pancreatic, and many more. Most often, the activation of the Hh/GLI pathway in cancer occurs through a ligand-independent mechanism. However, in benign disease, this activation is mostly ligand-dependent. The upstream signaling component of the receptor complex, SMO, is bypassed, and the GLI family of transcription factors can be activated regardless of ligand binding. Additional mechanisms of pathway activation exist whereby the entirety of the downstream signaling pathway is bypassed, and PTCH1 promotes cell cycle progression and prevents caspase-mediated apoptosis. Throughout this review, we summarize each component of the signaling cascade, non-canonical modes of pathway activation, and the implications in human disease, including cancer.},
  langid = {english},
  pmcid = {PMC8304605},
  pmid = {34298625},
  keywords = {cancer,canonical and non-canonical activation,GLI,hedgehog,Hh pathway inhibitors,SUFU}
}

@article{jeongGrowthPatternMammalian2005,
  title = {Growth and Pattern of the Mammalian Neural Tube Are Governed by Partially Overlapping Feedback Activities of the Hedgehog Antagonists Patched 1 and {{Hhip1}}},
  author = {Jeong, Juhee and McMahon, Andrew P.},
  year = {2005},
  month = jan,
  journal = {Development (Cambridge, England)},
  volume = {132},
  number = {1},
  pages = {143--154},
  issn = {0950-1991},
  doi = {10.1242/dev.01566},
  abstract = {Upregulation of Patched (Ptc), the Drosophila Hedgehog (Hh) receptor in response to Hh signaling limits the range of signaling within a target field by sequestering Hh. In vertebrates, Ptch1 also exhibits ligand-dependent transcriptional activation, but mutants lacking this response show surprisingly normal early development. The identification of Hh-interacting protein 1 (Hhip1), a vertebrate-specific feedback antagonist of Hh signaling, raises the possibility of overlapping feedback controls. We addressed the significance of feedback systems in sonic hedgehog (Shh)-dependent spinal cord patterning. Mouse embryos lacking both Ptch1 and Hhip1 feedback activities exhibit severe patterning defects consistent with an increased magnitude and range of Hh signaling, and disrupted growth control. Thus, Ptc/Ptch1-dependent feedback control of Hh morphogens is conserved between flies and mice, but this role is shared in vertebrates with Hhip1. Furthermore, this feedback mechanism is crucial in generating a neural tube that contains appropriate numbers of all ventral and intermediate neuronal cell types.},
  langid = {english},
  pmid = {15576403},
  keywords = {Animals,Bacterial Proteins,beta-Galactosidase,Body Patterning,Carrier Proteins,COS Cells,Gene Expression Regulation,Intracellular Signaling Peptides and Proteins,Ligands,Luminescent Proteins,Membrane Glycoproteins,Membrane Proteins,Mice,Microscopy Fluorescence,Mutation,Neural Crest,Neurons,Patched Receptors,Patched-1 Receptor,Phenotype,Receptors Cell Surface,Signal Transduction,Spinal Cord,Transcriptional Activation,Transfection,Transgenes}
}

@article{kondoRoleIdRegulation2004,
  title = {A Role for {{Id}} in the Regulation of {{TGF-beta-induced}} Epithelial-Mesenchymal Transdifferentiation},
  author = {Kondo, M. and Cubillo, E. and Tobiume, K. and Shirakihara, T. and Fukuda, N. and Suzuki, H. and Shimizu, K. and Takehara, K. and Cano, A. and Saitoh, M. and Miyazono, K.},
  year = {2004},
  month = oct,
  journal = {Cell Death and Differentiation},
  volume = {11},
  number = {10},
  pages = {1092--1101},
  issn = {1350-9047},
  doi = {10.1038/sj.cdd.4401467},
  abstract = {Epithelial-mesenchymal transdifferentiation (EMT) is a critical morphogenic event that occurs during embryonic development and during the progression of various epithelial tumors. EMT can be induced by transforming growth factor (TGF)-beta in mouse NMuMG mammary epithelial cells. Here, we demonstrate a central role of helix-loop-helix factors, E2A and inhibitor of differentiation (Id) proteins, in TGF-beta-induced EMT. Epithelial cells ectopically expressing E2A adopt a fibroblastic phenotype and acquire migratory/invasive properties, concomitant with the suppression of E-cadherin expression. Id proteins interacted with E2A proteins and antagonized E2A-dependent suppression of the E-cadherin promoter. Levels of Id proteins were dramatically decreased by TGF-beta. Moreover, NMuMG cells overexpressed Id2 showed partial resistance to TGF-beta-induced EMT. Id proteins thus inhibit the action of E2A proteins on the expression of E-cadherin, but after TGF-beta stimulation, E2A proteins are present in molar excess of the Id proteins, thus over-riding their inhibitory function and leading to EMT.},
  langid = {english},
  pmid = {15181457},
  keywords = {Animals,Benzamides,Cadherins,Cell Differentiation,Dioxoles,DNA-Binding Proteins,Epithelial Cells,Gene Expression,Gene Expression Regulation,Inhibitor of Differentiation Protein 2,Mesoderm,Mice,Promoter Regions Genetic,Receptors Transforming Growth Factor beta,Repressor Proteins,Transcription Factors,Transforming Growth Factor beta}
}

@article{barnesSmallAirwayFibrosis2019,
  title = {Small Airway Fibrosis in {{COPD}}},
  author = {Barnes, Peter J.},
  year = {2019},
  month = nov,
  journal = {The International Journal of Biochemistry \& Cell Biology},
  volume = {116},
  pages = {105598},
  issn = {1878-5875},
  doi = {10.1016/j.biocel.2019.105598},
  abstract = {Chronic obstructive pulmonary disease (COPD) is characterised by an accelerated decline in airway function with age compared to age-matched non-smokers. There is increasing evidence that this is due to small airway disease rather than from emphysema, especially in the early stages of the disease. Small airways ({$<$}2\,mm internal diameter) are narrowed in COPD with thickening and distortion of the airway wall and peribronchiolar fibrosis. In addition, loss of elasticity in alveolar attachments and mucus hypersecretion contribute to the airway narrowing and closure, leading to air trapping. The mechanisms of peribronchiolar fibrosis are poorly understood and small airway fibroblasts have not been characterised. In small airways of COPD patients the fibroblasts are profibrotic, pro-inflammatory and senescent. There is a reduction in the anti-ageing molecules sirtuin-1 and -6, which are regulated by specific microRNAs that are increased in COPD cells. It is plausible that extracellular vesicles from senescent airway epithelium transmit senescent signals to airway fibroblasts to stimulate fibrosis and inflammation. Small airways fibrosis is a target for new drug development that inhibit growth factor receptors, new antioxidants and particularly those that are targeted to mitochondria and inhibitors of cellular senescence or senolytic therapies.},
  langid = {english},
  pmid = {31499176},
  keywords = {Anti-Inflammatory Agents,Antioxidants,Cellular senescence,Cellular Senescence,COPD,Epithelial Cells,Extracellular Vesicles,Fibroblast,Fibroblasts,Gene Expression Regulation,Humans,MicroRNAs,Pulmonary Disease Chronic Obstructive,Pulmonary Emphysema,Pulmonary Fibrosis,Receptors Growth Factor,Respiratory System,Signal Transduction,Sirtuin 1,Sirtuins,Small airway,Transforming growth factor-}
}

@article{schumannCeliacDiseaseRole2017,
  title = {Celiac {{Disease}}: {{Role}} of the {{Epithelial Barrier}}},
  shorttitle = {Celiac {{Disease}}},
  author = {Schumann, Michael and Siegmund, Britta and Schulzke, J{\"o}rg D. and Fromm, Michael},
  year = {2017},
  month = mar,
  journal = {Cellular and Molecular Gastroenterology and Hepatology},
  volume = {3},
  number = {2},
  pages = {150--162},
  issn = {2352-345X},
  doi = {10.1016/j.jcmgh.2016.12.006},
  abstract = {In celiac disease (CD) a T-cell-mediated response to gluten is mounted in genetically predisposed individuals, resulting in a malabsorptive enteropathy histologically highlighted by villous atrophy and crypt hyperplasia. Recent data point to the epithelial layer as an under-rated hot spot in celiac pathophysiology to date. This overview summarizes current functional and genetic evidence on the role of the epithelial barrier in CD, consisting of the cell membranes and the apical junctional complex comprising sealing as well as ion and water channel-forming tight junction proteins and the adherens junction. Moreover, the underlying mechanisms are discussed, including apoptosis of intestinal epithelial cells, biology of intestinal stem cells, alterations in the apical junctional complex, transcytotic uptake of gluten peptides, and possible implications of a defective epithelial polarity. Current research is directed toward new treatment options for CD that are alternatives or complementary therapeutics to a gluten-free diet. Thus, strategies to target an altered epithelial barrier therapeutically also are discussed.},
  langid = {english},
  pmcid = {PMC5331784},
  pmid = {28275682},
  keywords = {-Gliadin 33mer,aPKC atypical protein kinase C,Bmp bone morphogenetic protein,CBC crypt base columnar cell,CD celiac disease,Celiac Sprue,EGF epidermal growth factor,Epithelial Polarity,GFD gluten-free diet,GI gastrointestinal,Gluten-Sensitive Enteropathy,GWAS genome-wide association studies,IEC intestinal epithelial cell,IL interleukin,MIC-A major histocompatibility complex class I chain-related gene-A,Partitioning-Defective Proteins,SNP single-nucleotide polymorphism,Tight Junction,TJ tight junction,ZO zonula occludens}
}

@article{loweCaspasemediatedCleavageSyntaxin2004,
  title = {Caspase-Mediated Cleavage of Syntaxin 5 and Giantin Accompanies Inhibition of Secretory Traffic during Apoptosis},
  author = {Lowe, Martin and Lane, Jon D. and Woodman, Philip G. and Allan, Victoria J.},
  year = {2004},
  month = mar,
  journal = {Journal of Cell Science},
  volume = {117},
  number = {Pt 7},
  pages = {1139--1150},
  issn = {0021-9533},
  doi = {10.1242/jcs.00950},
  abstract = {We report the caspase-dependent cleavage of two Golgi-associated transport factors during apoptosis. The tethering factor giantin is rapidly cleaved both in vitro and in vivo at a conserved site, to generate a stable membrane-anchored domain and a soluble domain that is subject to further caspase-dependent cleavage. The t-SNARE syntaxin 5 is also cleaved rapidly, resulting in the separation of the catalytic membrane-proximal domain from an N-terminal regulatory domain. Cleavage of giantin and syntaxin 5 is accompanied by a cessation of vesicular transport between the ER and the Golgi complex, which first manifests itself as a block in ER exit. The contribution that such an inhibition of trafficking may make towards the generation of an apoptotic phenotype is discussed.},
  langid = {english},
  pmid = {14970262},
  keywords = {Animals,Apoptosis,Biological Transport Active,Caspase 3,Caspases,Endoplasmic Reticulum,Golgi Apparatus,Golgi Matrix Proteins,HeLa Cells,Humans,In Vitro Techniques,Membrane Proteins,Mutagenesis Site-Directed,Phenotype,Protein Structure Tertiary,Qa-SNARE Proteins,Rats,Recombinant Proteins}
}

@article{xuHistoneDeacetylaseInhibitors2018,
  title = {Histone Deacetylase Inhibitors Upregulate {{Snail}} via {{Smad2}}/3 Phosphorylation and Stabilization of {{Snail}} to Promote Metastasis of Hepatoma Cells},
  author = {Xu, Wei and Liu, Hao and Liu, Zhi-Gang and Wang, Hong-Sheng and Zhang, Fan and Wang, Hao and Zhang, Ji and Chen, Jing-Jing and Huang, Hong-Jun and Tan, Yuan and Cao, Meng-Ting and Du, Jun and Zhang, Qiu-Gui and Jiang, Guan-Min},
  year = {2018},
  month = apr,
  journal = {Cancer Letters},
  volume = {420},
  pages = {1--13},
  issn = {1872-7980},
  doi = {10.1016/j.canlet.2018.01.068},
  abstract = {Hepatocellular carcinoma (HCC) remains the third most common cause of cancer-related mortality. Resection and transplantation are the only curative treatments available, but are greatly hampered by high recurrence rates. Histone deacetylase inhibitors (HDACIs) are considered to be promising anticancer agents in drug development. Currently, four HDACIs have been granted Food and Drug Administration (FDA) approval for cancer. HDACIs have shown significant efficacy in hematological malignancies. However, they have limited effects in epithelial cell-derived cancers, including HCC, and the mechanisms of these are not elucidated. In this study, our results demonstrated that HDACIs were able to induce epithelial-mesenchymal transitions (EMT) in hepatoma cells which are believed to trigger tumor cell invasion and metastasis. We found that HDACIs promoted the expression of Snail and Snail-induced EMT was critical for HDACI-initiated invasion and metastasis. We indicated that HDACIs upregulated Snail in two ways. Firstly, HDACIs upregulated Snail at the transcriptional level by promoting Smad2/3 phosphorylation and nuclear translocation, then combined with the promoter to activate the transcription of Snail. Secondly, we showed that HDACIs regulated the stabilization of Snail via upregulating the expression of COP9 signalosome 2 (CSN2), which combined with Snail and exposed its acetylation site, then promoted acetylation of Snail, thereby inhibiting its phosphorylation and ubiquitination to repress the degradation of Snail. All these results highlighted that HDACIs have limited effects in HCC, and the use of HDACIs combined with other targeted strategies to inhibit EMT, which explored in this study is a promising treatment method for treating HCC.},
  langid = {english},
  pmid = {29410023},
  keywords = {Acetylation,Animals,Carcinoma Hepatocellular,Cell Line Tumor,COP9 Signalosome Complex,Epithelial-Mesenchymal Transition,Epithelial-mesenchymal transitions,Gene Expression Regulation Neoplastic,Hep G2 Cells,Histone deacetylase inhibitors,Histone Deacetylase Inhibitors,Humans,Liver Neoplasms,Mice,Neoplasm Metastasis,Neoplasm Transplantation,Phosphorylation,Protein Stability,Smad2 Protein,Smad3 Protein,Snail Family Transcription Factors,Snail stabilization,Transcriptional activation,Tumor metastasis,Up-Regulation}
}

@article{kristensenLevelsCirculatingMMP72015,
  title = {Levels of Circulating {{MMP-7}} Degraded Elastin Are Elevated in Pulmonary Disorders},
  author = {Kristensen, J. H. and Larsen, L. and Dasgupta, B. and Brodmerkel, C. and Curran, M. and Karsdal, M. A. and Sand, J. M. B. and Willumsen, N. and Knox, A. J. and Bolton, C. E. and Johnson, S. R. and H{\"a}gglund, P. and Svensson, B. and Leeming, D. J.},
  year = {2015},
  month = nov,
  journal = {Clinical Biochemistry},
  volume = {48},
  number = {16-17},
  pages = {1083--1088},
  issn = {1873-2933},
  doi = {10.1016/j.clinbiochem.2015.07.009},
  abstract = {OBJECTIVES: Elastin is a signature protein of the lungs. Matrix metalloproteinase-7 (MMP-7) is important in lung defence mechanisms and degrades elastin. However, MMP-7 activity in regard to elastin degradation has never been quantified serologically in patients with lung diseases. An assay for the quantification of MMP-7 generated elastin fragments (ELM7) was therefore developed to investigate MMP-7 derived elastin degradation in pulmonary disorders such as idiopathic pulmonary fibrosis (IPF) and lung cancer. DESIGN AND METHODS: Monoclonal antibodies (mABs) were raised against eight carefully selected MMP-7 cleavage sites on elastin. After characterisation and validation of the mABs, one mAB targeting the ELM7 fragment was chosen. ELM7 fragment levels were assessed in serum samples from patients diagnosed with IPF (n=123, baseline samples, CTgov reg. NCT00786201), and lung cancer (n=40) and compared with age- and sex-matched controls. RESULTS: The ELM7 assay was specific towards in vitro MMP-7 degraded elastin and the ELM7 neoepitope but not towards other MMP-7 derived elastin fragments. Serum ELM7 levels were significantly increased in IPF (113\%, p{$<$}0.0001) and lung cancer (96\%, p{$<$}0.0001) compared to matched controls. CONCLUSIONS: MMP-7-generated elastin fragments can be quantified in serum and may reflect pathological lung tissue turnover in several important lung diseases.},
  langid = {english},
  pmid = {26164539},
  keywords = {Aged,Animals,Case-Control Studies,Elastin,Female,Humans,Idiopathic pulmonary fibrosis,Idiopathic Pulmonary Fibrosis,Immunology,Lung,Lung carcinoma,Lung Diseases,Lung Neoplasms,Male,Matrilysin,Matrix Metalloproteinase 7,Metalloproteinases,Mice,Mice Inbred BALB C,Middle Aged,Proteolysis,Pulmonology}
}

@article{heinzInsightsDegradationHuman2011,
  title = {Insights into the Degradation of Human Elastin by Matrilysin-1},
  author = {Heinz, Andrea and Taddese, Samuel and Sippl, Wolfgang and Neubert, Reinhard H. H. and Schmelzer, Christian E. H.},
  year = {2011},
  month = feb,
  journal = {Biochimie},
  volume = {93},
  number = {2},
  pages = {187--194},
  issn = {1638-6183},
  doi = {10.1016/j.biochi.2010.09.011},
  abstract = {Human matrilysin-1 (MMP-7) is one of the most potent elastases besides macrophage elastase in the family of matrix metalloproteinases (MMPs). It has been reported to provide macrophages with the highest elastinolytic capacity and plays key roles in diseases such as emphysema and cancer. Describing the enzymatic turnover of matrix components helps to understand the molecular basis of disease processes. Hence, in this work, the cleavage behavior of MMP-7 with respect to its natural substrate human elastin was investigated using mass spectrometric (MS) techniques and molecular modeling. Elastin peptides in the range of 500-8000 Da released through the action of MMP-7 were analyzed and domains susceptible to proteolytic attack by MMP-7 were identified. MMP-7 was found to mainly cleave in N- and C-terminal regions of elastin's precursor, which involves linkages in domains encoded by exons 2, 3, 5-7, 26, and 30-33. In contrast, only few cleavages were found in the central part of the precursor and no cleavages in regions in elastin that are involved in cross-linking. MMP-7 shows a strong preference for Leu in P(1)' and also accepts Val, Gly, and Pro at this position, whereas Ala is not preferred at P(1)'. Analysis by molecular modeling revealed that not only the size of the amino acid residue in P(1)' but also the orientation of the neighboring P(1) residue and, thus, the orientation of the peptide bond that is cleaved influences the cleavage preference of MMP-7. Overall, this study provides an important insight into the degradation of human elastin by MMP-7 and may aid in the development of approaches to treat elastin-degrading diseases.},
  langid = {english},
  pmid = {20884320},
  keywords = {Amino Acid Sequence,Binding Sites,Chromatography High Pressure Liquid,Elastin,Humans,Matrix Metalloproteinase 7,Models Molecular,Molecular Sequence Data,Nanotechnology,Protein Binding,Protein Conformation,Protein Isoforms,Protein Processing Post-Translational,Substrate Specificity,Tandem Mass Spectrometry}
}

@article{giannelliInductionCellMigration1997,
  title = {Induction of Cell Migration by Matrix Metalloprotease-2 Cleavage of Laminin-5},
  author = {Giannelli, G. and {Falk-Marzillier}, J. and Schiraldi, O. and {Stetler-Stevenson}, W. G. and Quaranta, V.},
  year = {1997},
  month = jul,
  journal = {Science (New York, N.Y.)},
  volume = {277},
  number = {5323},
  pages = {225--228},
  issn = {0036-8075},
  doi = {10.1126/science.277.5323.225},
  abstract = {Structural changes in the extracellular matrix are necessary for cell migration during tissue remodeling and tumor invasion. Specific cleavage of laminin-5 (Ln-5) by matrix metalloprotease-2 (MMP2) was shown to induce migration of breast epithelial cells. MMP2 cleaved the Ln-5 gamma2 subunit at residue 587, exposing a putative cryptic promigratory site on Ln-5 that triggers cell motility. This altered form of Ln-5 is found in tumors and in tissues undergoing remodeling, but not in quiescent tissues. Cleavage of Ln-5 by MMP2 and the resulting activation of the Ln-5 cryptic site may provide new targets for modulation of tumor cell invasion and tissue remodeling.},
  langid = {english},
  pmid = {9211848},
  keywords = {Animals,Breast,Cell Adhesion,Cell Adhesion Molecules,Cell Division,Cell Line,Cell Movement,Cell Size,Collagenases,Epithelial Cells,Epithelium,Extracellular Matrix,Female,Fibrinolysin,Gelatinases,Humans,Kalinin,Matrix Metalloproteinase 2,Matrix Metalloproteinase 9,Metalloendopeptidases,Mice,Phenylalanine,Protease Inhibitors,Rats,Recombinant Fusion Proteins,Skin Neoplasms,Thiophenes}
}

@article{minerLamininAlphaChains1997,
  title = {The Laminin Alpha Chains: Expression, Developmental Transitions, and Chromosomal Locations of Alpha1-5, Identification of Heterotrimeric Laminins 8-11, and Cloning of a Novel Alpha3 Isoform},
  shorttitle = {The Laminin Alpha Chains},
  author = {Miner, J. H. and Patton, B. L. and Lentz, S. I. and Gilbert, D. J. and Snider, W. D. and Jenkins, N. A. and Copeland, N. G. and Sanes, J. R.},
  year = {1997},
  month = may,
  journal = {The Journal of Cell Biology},
  volume = {137},
  number = {3},
  pages = {685--701},
  issn = {0021-9525},
  doi = {10.1083/jcb.137.3.685},
  abstract = {Laminin trimers composed of alpha, beta, and gamma chains are major components of basal laminae (BLs) throughout the body. To date, three alpha chains (alpha1-3) have been shown to assemble into at least seven heterotrimers (called laminins 1-7). Genes encoding two additional alpha chains (alpha4 and alpha5) have been cloned, but little is known about their expression, and their protein products have not been identified. Here we generated antisera to recombinant alpha4 and alpha5 and used them to identify authentic proteins in tissue extracts. Immunoprecipitation and immunoblotting showed that alpha4 and alpha5 assemble into four novel laminin heterotrimers (laminins 8-11: alpha4beta1gamma1, alpha4beta2gamma1, alpha5beta1gamma1, and alpha5beta2gamma1, respectively). Using a panel of nucleotide and antibody probes, we surveyed the expression of alpha1-5 in murine tissues. All five chains were expressed in both embryos and adults, but each was distributed in a distinct pattern at both RNA and protein levels. Overall, alpha4 and alpha5 exhibited the broadest patterns of expression, while expression of alpha1 was the most restricted. Immunohistochemical analysis of kidney, lung, and heart showed that the alpha chains were confined to extracellular matrix and, with few exceptions, to BLs. All developing and adult BLs examined contained at least one alpha chain, all alpha chains were present in multiple BLs, and some BLs contained two or three alpha chains. Detailed analysis of developing kidney revealed that some individual BLs, including those of the tubule and glomerulus, changed in laminin chain composition as they matured, expressing up to three different alpha chains and two different beta chains in an elaborate and dynamic progression. Interspecific backcross mapping of the five alpha chain genes revealed that they are distributed on four mouse chromosomes. Finally, we identified a novel full-length alpha3 isoform encoded by the Lama3 gene, which was previously believed to encode only truncated chains. Together, these results reveal remarkable diversity in BL composition and complexity in BL development.},
  langid = {english},
  pmcid = {PMC2139892},
  pmid = {9151674},
  keywords = {Amino Acid Sequence,Animals,Base Sequence,Basement Membrane,Chromosome Mapping,DNA Complementary,Fluorescent Antibody Technique Indirect,Gene Expression Regulation Developmental,In Situ Hybridization,Kidney,Laminin,Lung,Mice,Molecular Sequence Data,Multigene Family,Myocardium}
}

@article{stanisavljevicP65SubunitNFkB2011,
  title = {The P65 Subunit of {{NF-$\kappa$B}} and {{PARP1}} Assist {{Snail1}} in Activating Fibronectin Transcription},
  author = {Stanisavljevic, Jelena and {Porta-de-la-Riva}, Montserrat and Batlle, Raquel and {de Herreros}, Antonio Garc{\'i}a and Baulida, Josep},
  year = {2011},
  month = dec,
  journal = {Journal of Cell Science},
  volume = {124},
  number = {Pt 24},
  pages = {4161--4171},
  issn = {1477-9137},
  doi = {10.1242/jcs.078824},
  abstract = {Snail1 is a transcriptional repressor of E-cadherin that triggers epithelial-mesenchymal transition (EMT). Here, we report assisted Snail1 interaction with the promoter of a typical mesenchymal gene, fibronectin (FN1), both in epithelial cells undergoing EMT and in fibroblasts. Together with Snail1, the p65 subunit of NF-{$\kappa$}B and PARP1 bound to the FN1 promoter. We detected nuclear interaction of these proteins and demonstrated the requirement of all three for FN1 transcription. Moreover, other genes involved in cell movement mimic FN1 expression induced by Snail1 or TGF-{$\beta$}1 treatment and recruit p65NF-{$\kappa$}B and Snail1 to their promoters. The molecular cooperation between Snail1 and NF-{$\kappa$}B in transcription activation provides a new insight into how Snail1 can modulate a variety of cell programs.},
  langid = {english},
  pmid = {22223884},
  keywords = {Animals,Binding Sites,Cell Line,Cell Nucleus,Extracellular Matrix Proteins,Fibronectins,Humans,Mesoderm,Mice,Poly (ADP-Ribose) Polymerase-1,Poly(ADP-ribose) Polymerases,Promoter Regions Genetic,Snail Family Transcription Factors,Transcription Factor RelA,Transcription Factors,Transcriptional Activation}
}

@article{miskoMatrixMetalloproteinaseMediated2002,
  title = {Matrix Metalloproteinase Mediated Degradation of Basement Membrane Proteins in {{Trembler J}} Neuropathy Nerves},
  author = {Misko, A. and Ferguson, T. and Notterpek, L.},
  year = {2002},
  month = nov,
  journal = {Journal of Neurochemistry},
  volume = {83},
  number = {4},
  pages = {885--894},
  issn = {0022-3042},
  doi = {10.1046/j.1471-4159.2002.01200.x},
  abstract = {A single point mutation in peripheral myelin protein 22 (pmp22) of the Trembler-J (TrJ) mouse models the human peripheral neuropathy, Charcot-Marie-Tooth disease type 1 A (CMT1A). An unexplored aspect of this disease is the gradual remodeling of the extracellular matrix in affected nerves. To elucidate the mechanism responsible for these changes, the levels of the extracellular matrix molecules laminin, collagen IV, and fibronectin were determined. In TrJ nerves, laminin is modestly increased while full-length forms of collagen IV and fibronectin are decreased. Matrix metalloproteinases (MMPs) are known to degrade multiple matrix molecules; therefore, nerves were assayed for MMP-2 and MMP-9 proteins. In neuropathy nerves, elevated levels of MMP-2 and MMP-9 were detected on western blots, and gelatin zymography confirmed the up-regulation of gelatinalytic activity in affected samples. Immunostaining studies revealed an increase in the numbers of MMP-2- and MMP-9-expressing cells in TrJ nerves. Cell type-specific immunolabeling showed that infiltrating macrophages are a significant source of both MMP-2 and MMP-9. Finally, the degradation of exogenous collagen IV by TrJ nerve lysates was prevented with a specific MMP inhibitor. Together these observations suggest that infiltration by MMP-expressing macrophages contributes to the remodeling of the TrJ nerve matrix.},
  langid = {english},
  pmid = {12421361},
  keywords = {Animals,Basement Membrane,CD11b Antigen,Charcot-Marie-Tooth Disease,Collagen Type IV,Disease Models Animal,Fibronectins,Heterozygote,Laminin,Macrophages,Matrix Metalloproteinase 2,Matrix Metalloproteinase 9,Matrix Metalloproteinase Inhibitors,Matrix Metalloproteinases,Mice,Mice Neurologic Mutants,Myelin Proteins,Peripheral Nervous System Diseases,Protease Inhibitors,Sciatic Nerve}
}

@article{khoshnoodiMammalianCollagenIV2008,
  title = {Mammalian Collagen {{IV}}},
  author = {Khoshnoodi, Jamshid and Pedchenko, Vadim and Hudson, Billy G.},
  year = {2008},
  month = may,
  journal = {Microscopy Research and Technique},
  volume = {71},
  number = {5},
  pages = {357--370},
  issn = {1059-910X},
  doi = {10.1002/jemt.20564},
  abstract = {Four decades have passed since the first discovery of collagen IV by Kefalides in 1966. Since then collagen IV has been investigated extensively by a large number of research laboratories around the world. Advances in molecular genetics have resulted in identification of six evolutionary related mammalian genes encoding six different polypeptide chains of collagen IV. The genes are differentially expressed during the embryonic development, providing different tissues with specific collagen IV networks each having unique biochemical properties. Newly translated alpha-chains interact and assemble in the endoplasmic reticulum in a chain-specific fashion and form unique heterotrimers. Unlike most collagens, type IV collagen is an exclusive member of the basement membranes and through a complex inter- and intramolecular interactions form supramolecular networks that influence cell adhesion, migration, and differentiation. Collagen IV is directly involved in a number of genetic and acquired disease such as Alport's and Goodpasture's syndromes. Recent discoveries have also highlighted a new and direct role for collagen IV in the development of rare genetic diseases such as cerebral hemorrhage and porencephaly in infants and hemorrhagic stroke in adults. Years of intensive investigations have resulted in a vast body of information about the structure, function, and biology of collagen IV. In this review article, we will summarize essential findings on the structural and functional relationships of different collagen IV chains and their roles in health and disease.},
  langid = {english},
  pmcid = {PMC4788096},
  pmid = {18219669},
  keywords = {Animals,Anti-Glomerular Basement Membrane Disease,Chromosomes Human,Collagen Type IV,Gene Expression Regulation Developmental,Genetic Diseases Inborn,Humans,Integrins,Mammals,Multigene Family,Nephritis Hereditary,Protein Conformation,Protein Processing Post-Translational}
}

@article{yokoyamaIncreasedInvasionMatrix2003,
  title = {Increased Invasion and Matrix Metalloproteinase-2 Expression by {{Snail-induced}} Mesenchymal Transition in Squamous Cell Carcinomas},
  author = {Yokoyama, Kazuhiro and Kamata, Nobuyuki and Fujimoto, Ryoichi and Tsutsumi, Satoshi and Tomonari, Mayumi and Taki, Masayuki and Hosokawa, Hiroyoshi and Nagayama, Masaru},
  year = {2003},
  month = apr,
  journal = {International Journal of Oncology},
  volume = {22},
  number = {4},
  pages = {891--898},
  issn = {1019-6439},
  abstract = {Loss of E-cadherin expression is a major characteristic of highly invasive and metastatic cancers. Epithelial-mesenchymal transition (EMT) has been advocated to be a causative mechanism for the suppression of E-cadherin and tumor progression. Snail is a zinc finger transcription factor that triggers the EMT and is one of the recently identified E-cadherin repressors. The reverse correlation of Snail and E-cadherin expressions has been reported in many types of human cancers including squamous cell carcinoma (SCC). In this study, we showed that three E-cadherin negative SCC cell lines had a fibroblastic morphology, strong expressions of vimentin, a mesenchymal marker gene, and Snail. Compared to other E-cadherin positive SCC cells, these cells showed higher invasive ability and expression of MMP-2, a matrix degrading enzyme which has been demonstrated to be highly expressed in invasive cancer cells. Over-expression of Snail in A431 cells resulted in the loss of E-cadherin expression, the change of their morphology to fibroblastic, and the up-regulation of vimentin gene expression, indicating that an EMT was induced by Snail. Furthermore, these cells became more invasive and showed higher levels of MMP-2 activity and its gene expression. Luciferase analysis demonstrated that the MMP-2 promoter activity was induced by Snail transfection and the promoter region from -262 to -411 relative to the transcriptional start site was necessary for this induction. These results indicate that Snail is a new inducer of MMP-2 expression and suggest that the EMT contributes to the increased invasion not only through the inhibition of cell-cell adhesion but also the up-regulation of MMP-2 expression in SCC cells.},
  langid = {english},
  pmid = {12632084},
  keywords = {Blotting Western,Cadherins,Carcinoma Squamous Cell,Cell Adhesion,Cell Line,Cell Line Tumor,Disease Progression,DNA-Binding Proteins,Gene Expression Regulation Neoplastic,Humans,Luciferases,Matrix Metalloproteinase 2,Neoplasm Invasiveness,Phenotype,Promoter Regions Genetic,Reverse Transcriptase Polymerase Chain Reaction,RNA Messenger,Snail Family Transcription Factors,Transcription Factors,Transcription Genetic,Transfection,Up-Regulation,Vimentin,Zinc}
}

@article{hillionUpregulationMMP2HMGA12009,
  title = {Upregulation of {{MMP-2}} by {{HMGA1}} Promotes Transformation in Undifferentiated, Large-Cell Lung Cancer},
  author = {Hillion, Joelle and Wood, Lisa J. and Mukherjee, Mita and Bhattacharya, Raka and Di Cello, Francescopaolo and Kowalski, Jeanne and Elbahloul, Ossama and Segal, Jodi and Poirier, John and Rudin, Charles M. and Dhara, Surajit and Belton, Amy and Joseph, Biju and Zucker, Stanley and Resar, Linda M. S.},
  year = {2009},
  month = nov,
  journal = {Molecular cancer research: MCR},
  volume = {7},
  number = {11},
  pages = {1803--1812},
  issn = {1557-3125},
  doi = {10.1158/1541-7786.MCR-08-0336},
  abstract = {Although lung cancer is the leading cause of cancer death worldwide, the precise molecular mechanisms that give rise to lung cancer are incompletely understood. Here, we show that HMGA1 is an important oncogene that drives transformation in undifferentiated, large-cell carcinoma. First, we show that the HMGA1 gene is overexpressed in lung cancer cell lines and primary human lung tumors. Forced overexpression of HMGA1 induces a transformed phenotype with anchorage-independent cell growth in cultured lung cells derived from normal tissue. Conversely, inhibiting HMGA1 expression blocks anchorage-independent cell growth in the H1299 metastatic, undifferentiated, large-cell human lung carcinoma cells. We also show that the matrix metalloproteinase-2 (MMP-2) gene is a downstream target upregulated by HMGA1 in large-cell carcinoma cells. In chromatin immunoprecipitation experiments, HMGA1 binds directly to the MMP-2 promoter in vivo in large-cell lung cancer cells, but not in squamous cell carcinoma cells. In large-cell carcinoma cell lines, there is a significant, positive correlation between HMGA1 and MMP-2 mRNA. Moreover, interfering with MMP-2 expression blocks anchorage-independent cell growth in H1299 large-cell carcinoma cells, indicating that the HMGA1-MMP-2 pathway is required for this transformation phenotype in these cells. Blocking MMP-2 expression also inhibits migration and invasion in the H1299 large-cell carcinoma cells. Our findings suggest an important role for MMP-2 in transformation mediated by HMGA1 in large-cell, undifferentiated lung carcinoma and support the development of strategies to target this pathway in selected tumors.},
  langid = {english},
  pmcid = {PMC3069640},
  pmid = {19903768},
  keywords = {Carcinoma Large Cell,Carcinoma Non-Small-Cell Lung,Cell Differentiation,Cell Growth Processes,Cell Line Tumor,Cell Transformation Neoplastic,Gene Expression,Gene Expression Regulation Developmental,Gene Expression Regulation Neoplastic,HMGA1a Protein,Humans,Lung Neoplasms,Matrix Metalloproteinase 2,Promoter Regions Genetic,RNA Interference,RNA Messenger,Transfection,Up-Regulation}
}

@article{liZEB2PromotesTumor2017,
  title = {{{ZEB2}} Promotes Tumor Metastasis and Correlates with Poor Prognosis of Human Colorectal Cancer},
  author = {Li, Ming-Zhe and Wang, Jing-Jing and Yang, Shi-Bin and Li, Wen-Feng and Xiao, Long-Bin and He, Yu-Long and Song, Xin-Ming},
  year = {2017},
  journal = {American Journal of Translational Research},
  volume = {9},
  number = {6},
  pages = {2838--2851},
  issn = {1943-8141},
  abstract = {Colorectal cancer remains the most common cause of cancer-related deaths worldwide and it continues to lack an effective treatment. Here, we found that zinc finger E-box binding homeobox 2 (ZEB2) was overexpressed in several colorectal cancer cell lines and colorectal cancer specimens relative to adjacent non-cancerous tissues. Although ZEB2 has been reported to be associated with several tumors, its involvement in colorectal cancer progression remains unclear. In this study, we investigated the biological functions and molecular mechanisms of ZEB2 underlying colorectal carcinoma metastasis and angiogenesis. HCT116 colorectal cancer cells were treated with ZEB2 shRNA or recombinant ZEB2, and the expression of ZEB2 was assessed using reverse transcriptase polymerase chain reaction (RT-PCR) and immunoblotting, respectively. Ectopic expression of ZEB2 induced proliferation and epithelial-mesenchymal transition (EMT), and increased the metastatic capacity of HCT116 cells in vitro and in vivo. Furthermore, endothelial cell tube formation and angiogenesis in chick embryo chorioallantoic membrane (CAM) were accelerated by conditioned medium from ZEB2-overexpressing HCT116 cells. Further, overexpression of ZEB2 accelerated tumor growth and angiogenesis in xenotransplantation models. However, silencing endogenous ZEB2 caused an opposite outcome. Our results provide new evidence that ZEB2 promotes the progression of colon cancer, and thereby might represent a novel therapeutic target for colorectal carcinoma.},
  langid = {english},
  pmcid = {PMC5489885},
  pmid = {28670373},
  keywords = {angiogenesis,colorectal cancer,metastasis,ZEB2}
}

@article{singhSNAI1mediatedTranscriptionalRegulation2021,
  title = {{{SNAI1-mediated}} Transcriptional Regulation of Epithelial-to-Mesenchymal Transition Genes in Breast Cancer Stem Cells},
  author = {Singh, Digvijay and Deshmukh, Rohit K. and Das, Amitava},
  year = {2021},
  month = nov,
  journal = {Cellular Signalling},
  volume = {87},
  pages = {110151},
  issn = {08986568},
  doi = {10.1016/j.cellsig.2021.110151},
  urldate = {2024-08-08},
  langid = {english}
}

@article{lourencoEBPaCrucialDeterminant2020,
  title = {C/{{EBP$\alpha$}} Is Crucial Determinant of Epithelial Maintenance by Preventing Epithelial-to-Mesenchymal Transition},
  author = {Louren{\c c}o, Ana Rita and Roukens, M. Guy and Seinstra, Danielle and Frederiks, Cynthia L. and Pals, Cornelieke E. and Vervoort, Stephin J. and Margarido, Andreia S. and {van Rheenen}, Jacco and Coffer, Paul J.},
  year = {2020},
  month = feb,
  journal = {Nature Communications},
  volume = {11},
  number = {1},
  pages = {785},
  issn = {2041-1723},
  doi = {10.1038/s41467-020-14556-x},
  abstract = {Extracellular signals such as TGF-{$\beta$} can induce epithelial-to-mesenchymal transition (EMT) in cancers of epithelial origin, promoting molecular and phenotypical changes resulting in pro-metastatic characteristics. We identified C/EBP{$\alpha$} as one of the most TGF-{$\beta$}-mediated downregulated transcription factors in human mammary epithelial cells. C/EBP{$\alpha$} expression prevents TGF-{$\beta$}-driven EMT by inhibiting expression of known EMT factors. Depletion of C/EBP{$\alpha$} is sufficient to induce mesenchymal-like morphology and molecular features, while cells that had undergone TGF-{$\beta$}-induced EMT reverted to an epithelial-like state upon C/EBP{$\alpha$} re-expression. In vivo, mice injected with C/EBP{$\alpha$}-expressing breast tumor organoids display a dramatic reduction of metastatic lesions. Collectively, our results show that C/EBP{$\alpha$} is required for maintaining epithelial homeostasis by repressing the expression of key mesenchymal markers, thereby preventing EMT-mediated tumorigenesis. These data suggest that C/EBP{$\alpha$} is a master epithelial "gatekeeper" whose expression is required to prevent unwarranted mesenchymal transition, supporting an important role for EMT in mediating breast cancer metastasis.},
  langid = {english},
  pmcid = {PMC7005738},
  pmid = {32034145},
  keywords = {Animals,Breast Neoplasms,CCAAT-Enhancer-Binding Proteins,Cells Cultured,Epithelial Cells,Epithelial-Mesenchymal Transition,Female,Gene Expression Regulation,Humans,Lung Neoplasms,Mammary Glands Human,Mice SCID,Smad3 Protein,Transforming Growth Factor beta,Xenograft Model Antitumor Assays}
}

@article{christopoulouMatrixMetalloproteinasesChronic2023,
  title = {Matrix {{Metalloproteinases}} in {{Chronic Obstructive Pulmonary Disease}}},
  author = {Christopoulou, Maria-Elpida and Papakonstantinou, Eleni and Stolz, Daiana},
  year = {2023},
  month = feb,
  journal = {International Journal of Molecular Sciences},
  volume = {24},
  number = {4},
  pages = {3786},
  issn = {1422-0067},
  doi = {10.3390/ijms24043786},
  abstract = {Matrix metalloproteinases (MMPs) are proteolytic enzymes that degrade proteins of the extracellular matrix and the basement membrane. Thus, these enzymes regulate airway remodeling, which is a major pathological feature of chronic obstructive pulmonary disease (COPD). Furthermore, proteolytic destruction in the lungs may lead to loss of elastin and the development of emphysema, which is associated with poor lung function in COPD patients. In this literature review, we describe and appraise evidence from the recent literature regarding the role of different MMPs in COPD, as well as how their activity is regulated by specific tissue inhibitors. Considering the importance of MMPs in COPD pathogenesis, we also discuss MMPs as potential targets for therapeutic intervention in COPD and present evidence from recent clinical trials in this regard.},
  langid = {english},
  pmcid = {PMC9966421},
  pmid = {36835197},
  keywords = {chronic obstructive pulmonary disease (COPD),Emphysema,Extracellular Matrix,Humans,Lung,Matrix Metalloproteinases,matrix metalloproteinases (MMPs),Pulmonary Disease Chronic Obstructive,Pulmonary Emphysema,tissue inhibitors of MMPs (TIMPs)}
}

@article{crawfordPEA3SubfamilyEts2001,
  title = {The {{PEA3}} Subfamily of {{Ets}} Transcription Factors Synergizes with Beta-Catenin-{{LEF-1}} to Activate Matrilysin Transcription in Intestinal Tumors},
  author = {Crawford, H. C. and Fingleton, B. and Gustavson, M. D. and Kurpios, N. and Wagenaar, R. A. and Hassell, J. A. and Matrisian, L. M.},
  year = {2001},
  month = feb,
  journal = {Molecular and Cellular Biology},
  volume = {21},
  number = {4},
  pages = {1370--1383},
  issn = {0270-7306},
  doi = {10.1128/MCB.21.4.1370-1383.2001},
  abstract = {The matrix metalloproteinase matrilysin (MMP-7) is expressed in the tumor cells of a majority of mouse intestinal and human colonic adenomas. We showed previously that matrilysin is a target gene of beta-catenin-Tcf, the transcription factor complex whose activity is thought to play a crucial role in the initiation of intestinal tumorigenesis. Here we report that overexpression of a stable mutant form of beta-catenin alone was not sufficient to effect expression of luciferase from a matrilysin promoter-luciferase reporter plasmid. However, cotransfection of the reporter with an expression vector encoding the PEA3 Ets transcription factor, or its close relatives ER81 and ERM, increased luciferase expression and rendered the promoter responsive to beta-catenin-LEF-1 as well as to the AP-1 protein c-Jun. Other Ets proteins could not substitute for the PEA3 subfamily. Luciferase activity was induced up to 250-fold when PEA3, c-Jun, beta-catenin, and LEF-1 were coexpressed. This combination of transcription factors was also sufficient to induce expression of the endogenous matrilysin gene. Furthermore, all matrilysin-expressing benign intestinal tumors of the Min mouse expressed a member of the PEA3 subfamily, as did all human colon tumor cell lines examined. These data suggest that the expression of members of the PEA3 subfamily, in conjunction with the accumulation of beta-catenin in these tumors, leads to coordinate upregulation of matrilysin gene transcription, contributing to gastrointestinal tumorigenesis.},
  langid = {english},
  pmcid = {PMC99589},
  pmid = {11158322},
  keywords = {Animals,Base Sequence,beta Catenin,Binding Sites,Colonic Neoplasms,Cytoskeletal Proteins,DNA Primers,DNA-Binding Proteins,Genes Reporter,Humans,Intestinal Neoplasms,Luciferases,Lymphoid Enhancer-Binding Factor 1,Matrix Metalloproteinase 7,Mice,Mutagenesis Site-Directed,Promoter Regions Genetic,Proto-Oncogene Proteins c-jun,Trans-Activators,Transcription Factors,Transcriptional Activation,Tumor Cells Cultured}
}

@article{brabletzBetacateninRegulatesExpression1999,
  title = {Beta-Catenin Regulates the Expression of the Matrix Metalloproteinase-7 in Human Colorectal Cancer},
  author = {Brabletz, T. and Jung, A. and Dag, S. and Hlubek, F. and Kirchner, T.},
  year = {1999},
  month = oct,
  journal = {The American Journal of Pathology},
  volume = {155},
  number = {4},
  pages = {1033--1038},
  issn = {0002-9440},
  doi = {10.1016/s0002-9440(10)65204-2},
  abstract = {Most colorectal cancers have loss of function mutations in the adenomatosis polyposis coli (APC) tumor suppressor gene. This leads to accumulation of beta-catenin, which together with the DNA binding protein TCF-4 functions as a transcriptional activator. Recently defined target genes are c-myc and cyclin D1, linking the APC gene defect to the capacity for autonomous proliferation of colon tumors. Here we report the identification of the matrix metalloproteinase MMP-7 as another target gene of beta-catenin/TCF-4. MMP-7 is overexpressed in 80\% of human colorectal cancers and known to be an important factor for early tumor growth, with a potential function also for later progression steps, like invasion and metastasis. Our results explain the high percentage of MMP-7 overexpression in colon tumors. Moreover they indicate that defects in the APC tumor suppressor gene may also have an influence on later steps of colon tumor progression.},
  langid = {english},
  pmcid = {PMC1867011},
  pmid = {10514384},
  keywords = {beta Catenin,Biomarkers Tumor,Cell Nucleus,Colorectal Neoplasms,Cytoskeletal Proteins,Gene Expression Regulation Neoplastic,Genes APC,Genes Dominant,Glutathione Transferase,HeLa Cells,HT29 Cells,Humans,Immunohistochemistry,Matrix Metalloproteinase 7,Promoter Regions Genetic,Recombinant Fusion Proteins,TCF Transcription Factors,Trans-Activators,Transcription Factor 7-Like 2 Protein,Transcription Factors}
}

@article{chatterjeeEGFRmediatedMatrixMetalloproteinase72018,
  title = {{{EGFR-mediated}} Matrix Metalloproteinase-7 up-Regulation Promotes Epithelial-Mesenchymal Transition via {{ERK1-AP1}} Axis during Ovarian Endometriosis Progression},
  author = {Chatterjee, Kasturi and Jana, Sayantan and DasMahapatra, Pramathes and Swarnakar, Snehasikta},
  year = {2018},
  month = aug,
  journal = {FASEB journal: official publication of the Federation of American Societies for Experimental Biology},
  volume = {32},
  number = {8},
  pages = {4560--4572},
  issn = {1530-6860},
  doi = {10.1096/fj.201701382RR},
  abstract = {Endometriosis, characterized by extrauterine development of endometrial glands and stroma, is associated with increased risk of ovarian cancer development. In the present study, we investigated the role of matrix metalloproteinase-7 (MMP-7) on epithelial-mesenchymal transition (EMT) during ovarian endometriosis ( N = 40) progression. We found that the expressions of EMT markers such as vimentin, slug, and N-cadherin were significantly elevated in late stages of ovarian endometriosis compared with those found in early stages. In addition, the activity and expression of ectopic MMP-7 were significantly higher in the late stages of endometriosis. In vitro studies revealed that increased expression of MMP-7 as well as epidermal growth factor (EGF), which was significantly elevated in severe stages of ovarian endometriosis, induced EMT in endocervical epithelial cells (End1/E6E7). Silencing the MMP-7 transcripts using small interfering RNA attenuated EMT responses, whereas treatment with recombinant active MMP-7 promoted EMT by cleaving E-cadherin. In addition, EGF receptor (EGFR) inhibitor treatments regressed endometriotic lesions and decreased MMP-7 activities in a mouse model of endometriosis. Chromatin immunoprecipitation assay identified EGFR-mediated ERK1 and activator protein 1 signaling for the transcriptional activation of MMP-7 in End1/E6E7 epithelial cells.-Chatterjee, K., Jana, S., DasMahapatra, P., Swarnakar, S. EGFR-mediated matrix metalloproteinase-7 up-regulation promotes epithelial-mesenchymal transition via ERK1-AP1 axis during ovarian endometriosis progression.},
  langid = {english},
  pmid = {29558202},
  keywords = {Animals,Cells Cultured,EMT,endometrioma,Endometriosis,Epithelial Cells,Epithelial-Mesenchymal Transition,ErbB Receptors,Female,Humans,Matrix Metalloproteinase 7,Mice,Mice Inbred BALB C,Mitogen-Activated Protein Kinase 3,MMP-7,Ovary,RNA Small Interfering,Signal Transduction,Transcription Factor AP-1,Up-Regulation}
}

@article{gharibMatrixMetalloproteinase7Coordinates2013,
  title = {Matrix Metalloproteinase-7 Coordinates Airway Epithelial Injury Response and Differentiation of Ciliated Cells},
  author = {Gharib, Sina A. and Altemeier, William A. and Van Winkle, Laura S. and Plopper, Charles G. and Schlesinger, Saundra Y. and Buell, Catherine A. and Brauer, Rena and Lee, Vivian and Parks, William C. and Chen, Peter},
  year = {2013},
  month = mar,
  journal = {American Journal of Respiratory Cell and Molecular Biology},
  volume = {48},
  number = {3},
  pages = {390--396},
  issn = {1535-4989},
  doi = {10.1165/rcmb.2012-0083OC},
  abstract = {Matrix metalloproteinase-7 (MMP7) expression is quickly up-regulated after injury, and functions to regulate wound repair and various mucosal immune processes. We evaluated the global transcriptional response of airway epithelial cells from wild-type and Mmp7-null mice cultured at an air-liquid interface. The analysis of differentially expressed genes between genotypes after injury revealed an enrichment of functional categories associated with inflammation, cilia, and differentiation. Because these analyses suggested that MMP7 regulated ciliated cell formation, we evaluated the recovery of the airway epithelium in wild-type and Mmp7-null mice in vivo after naphthalene injury, which revealed augmented ciliated cell formation in the absence of MMP7. Moreover, in vitro studies evaluating cell differentiation in air-liquid interface cultures also showed faster ciliated cell production under Mmp7-null conditions compared with wild-type conditions. These studies identified a new role for MMP7 in attenuating ciliated cell differentiation during wound repair.},
  langid = {english},
  pmcid = {PMC3604090},
  pmid = {23258229},
  keywords = {Animals,Cell Differentiation,Cells Cultured,Epithelial Cells,Gene Expression,Genotype,Lung Injury,Male,Matrix Metalloproteinase 7,Mice,Mice Inbred C57BL,Respiratory Mucosa,Transcription Genetic,Transcriptome,Up-Regulation,Wound Healing}
}

@article{josephSlugDownstreamMediator2009,
  title = {Slug Is a Downstream Mediator of Transforming Growth Factor-Beta1-Induced Matrix Metalloproteinase-9 Expression and Invasion of Oral Cancer Cells},
  author = {Joseph, Mathew J. and {Dangi-Garimella}, Surabhi and Shields, Mario A. and Diamond, Michelle E. and Sun, Limin and Koblinski, Jennifer E. and Munshi, Hidayatullah G.},
  year = {2009},
  month = oct,
  journal = {Journal of Cellular Biochemistry},
  volume = {108},
  number = {3},
  pages = {726--736},
  issn = {1097-4644},
  doi = {10.1002/jcb.22309},
  abstract = {Members of Snail family of transcription factors play an important role in oral cancer progression by inducing epithelial-mesenchymal transition, by promoting invasion and by increasing matrix metalloproteinase (MMP) expression. Although Snail (Snai1) is the best characterized and the most extensively studied member of this family, the role and regulation of Slug (Snai2) in oral cancer progression is less well understood. In this report, we show that transforming growth factor-beta1 (TGF-beta1) increases Slug levels in tert-immortalized oral keratinocytes and in malignant oral squamous cell carcinoma (OSCC) cells. Inhibiting ERK1/2 signaling, but not PI3-kinase signaling, blocked TGF-beta1-induced Slug expression in the malignant UMSCC1 cells. To further examine the role of Slug in OSCC progression, we generated UMSCC1 cells with inducible expression of Slug protein. Induction of Slug in UMSCC1 cells did not repress E-cadherin levels or regulate individual movement of UMSCC1 cells. Instead, Slug enhanced cohort migration and Matrigel invasion by UMSCC1 cells. Slug increased MMP-9 levels and MMP-9-specific siRNA blocked Slug-induced Matrigel invasion. Interestingly, Slug-specific siRNA attenuated TGF-beta1-induced MMP-9 expression and Matrigel invasion. These data demonstrate that TGF-beta1 increases Slug via ERK1/2 signaling, and thereby contributes to OSCC progression.},
  langid = {english},
  pmid = {19681038},
  keywords = {Animals,Cadherins,Carcinoma Squamous Cell,Cell Line Tumor,Cell Movement,Collagen,Drug Combinations,Humans,Keratinocytes,Laminin,Matrix Metalloproteinase 9,Mice,Mitogen-Activated Protein Kinase 1,Mitogen-Activated Protein Kinase 3,Mouth Neoplasms,Neoplasm Invasiveness,Proteoglycans,Snail Family Transcription Factors,Transcription Factors,Transforming Growth Factor beta1}
}

@article{wuSnailCollaboratesEGR12017c,
  title = {Snail Collaborates with {{EGR-1}} and {{SP-1}} to Directly Activate Transcription of {{MMP}} 9 and {{ZEB1}}},
  author = {Wu, Wen-Sheng and You, Ren-In and Cheng, Chuan-Chu and Lee, Ming-Che and Lin, Teng-Yi and Hu, Chi-Tan},
  year = {2017},
  month = dec,
  journal = {Scientific Reports},
  volume = {7},
  number = {1},
  pages = {17753},
  issn = {2045-2322},
  doi = {10.1038/s41598-017-18101-7},
  abstract = {The Snail transcription factor plays as a master regulator of epithelial mesenchymal transition (EMT), one of the steps of tumor metastasis. Snail enhances expressions of a lot of mesenchymal genes including the matrix degradation enzyme matrix metalloproteinases 9 (MMP9) and the EMT transcription factor zinc finger E-box binding homeobox 1 (ZEB1), however, the underlying mechanisms are not clarified. Herein, we investigated how Snail upregulated transcription of ZEB1 and MMP9 induced by the tumor promoter 12-O-tetradecanoyl-phorbol 13-acetate (TPA) in hepatoma cell HepG2. According to deletion mapping and site directed mutagenesis analysis, the TPA-responsive elements on both MMP9 and ZEB1 promoters locate on a putative EGR1 and SP1 overlapping region coupled with an upstream proposed Snail binding motif TCACA. Consistently, chromatin immunoprecipitation (ChIP) assay showed TPA triggered binding of Snail, EGR1 and SP1 on MMP9 and ZEB1 promoters. Double ChIP further indicated TPA induced association of Snail with EGR1 and SP1 on both promoters. Also, electrophoresis mobility shift assay revealed TPA enhanced binding of Snail with a MMP9 promoter fragment. According to shRNA techniques, Snail was essential for gene expression of both ZEB1 and MMP9. In conclusion, Snail transactivates genes involved in tumor progression via direct binding to a specific promoter region.},
  langid = {english},
  pmcid = {PMC5736704},
  pmid = {29259250},
  keywords = {Carcinoma Hepatocellular,Early Growth Response Protein 1,Gene Expression Regulation Neoplastic,Hep G2 Cells,Humans,Liver Neoplasms,Matrix Metalloproteinase 9,Neoplasm Proteins,Promoter Regions Genetic,Sp1 Transcription Factor,Tetradecanoylphorbol Acetate,Transcription Genetic,Up-Regulation,Zinc Finger E-box-Binding Homeobox 1}
}

@article{sunTransformingGrowthFactorbeta2008,
  title = {Transforming Growth Factor-Beta 1 Promotes Matrix Metalloproteinase-9-Mediated Oral Cancer Invasion through Snail Expression},
  author = {Sun, Limin and Diamond, Michelle E. and Ottaviano, Adam J. and Joseph, Mathew J. and Ananthanarayan, Vijayalakshmi and Munshi, Hidayatullah G.},
  year = {2008},
  month = jan,
  journal = {Molecular cancer research: MCR},
  volume = {6},
  number = {1},
  pages = {10--20},
  issn = {1541-7786},
  doi = {10.1158/1541-7786.MCR-07-0208},
  abstract = {Oral squamous cell carcinoma (OSCC), which is the most common malignancy of the oral cavity, is often associated with local and regional invasion. Increased expression of matrix metalloproteinase-9 (MMP-9) is correlated with invasive behavior of OSCC. Because transforming growth factor beta1 (TGF-beta1) is up-regulated in OSCC tumors, we examined the relationship between TGF-beta1 signaling and MMP-9 in human OSCC specimens. Evaluation of human specimens showed that tumors with enhanced TGF-beta1 signaling also showed increased MMP-9 expression. Because the transcription factor Snail has been determined to be a key mediator of TGF-beta1 signaling, we evaluated the role of Snail in TGF-beta1-mediated MMP-9 expression. Initially, we examined the extent to which TGF-beta1 regulated Snail expression in oral keratinocytes and in OSCC cell lines. TGF-beta1 enhanced Snail expression in a majority of the cell lines examined, with the largest induction of Snail detected in UMSCC1 cells. Interestingly, overexpression of Snail in UMSCC1 cells enhanced MMP-9 and tissue inhibitor of metalloproteinase-1 protein levels. Despite the increase in the tissue inhibitor of metalloproteinase-1 protein, there was a net increase in the pericellular proteolytic activity as shown by enhanced MMP-9-dependent Matrigel invasion. Moreover, Snail-specific siRNA blocked TGF-beta1-induced MMP-9 expression and Matrigel invasion. In addition, Snail increased Ets-1 levels and Ets-1-specific siRNA blocked both Snail- and TGF-beta1-mediated MMP-9 expression and Matrigel invasion. Thus, these data show that Snail functions as a molecular mediator of TGF-beta1-regulated MMP-9 expression by increasing Ets-1 and thereby contributing to oral cancer progression.},
  langid = {english},
  pmid = {18234959},
  keywords = {Cell Line Tumor,Collagen,Drug Combinations,Gene Expression Regulation Neoplastic,Humans,Immunohistochemistry,Laminin,Matrix Metalloproteinase 14,Matrix Metalloproteinase 9,Mouth Neoplasms,Neoplasm Invasiveness,Phosphoproteins,Proteoglycans,Proto-Oncogene Protein c-ets-1,RNA Small Interfering,Smad2 Protein,Snail Family Transcription Factors,Tissue Inhibitor of Metalloproteinase-1,Tissue Inhibitor of Metalloproteinase-2,Transcription Factors,Transforming Growth Factor beta1}
}

@article{sarkerMTLCEBPASmallActivating2020,
  title = {{{MTL-CEBPA}}, a {{Small Activating RNA Therapeutic Upregulating C}}/{{EBP-$\alpha$}}, in {{Patients}} with {{Advanced Liver Cancer}}: {{A First-in-Human}}, {{Multicenter}}, {{Open-Label}}, {{Phase I Trial}}},
  shorttitle = {{{MTL-CEBPA}}, a {{Small Activating RNA Therapeutic Upregulating C}}/{{EBP-$\alpha$}}, in {{Patients}} with {{Advanced Liver Cancer}}},
  author = {Sarker, Debashis and Plummer, Ruth and Meyer, Tim and Sodergren, Mikael H. and Basu, Bristi and Chee, Cheng Ean and Huang, Kai-Wen and Palmer, Daniel H. and Ma, Yuk Ting and Evans, T. R. Jeff and Spalding, Duncan R. C. and Pai, Madhava and Sharma, Rohini and Pinato, David J. and Spicer, James and Hunter, Sarah and Kwatra, Vineet and Nicholls, Joanna P. and Collin, David and Nutbrown, Robert and Glenny, Helen and Fairbairn, Sonia and Reebye, Vikash and Voutila, Jon and Dorman, Stephanie and Andrikakou, Pinelopi and Lloyd, Peter and Felstead, Steve and Vasara, Jenni and Habib, Robert and Wood, Chris and Saetrom, Pal and Huber, Hans E. and Blakey, David C. and Rossi, John J. and Habib, Nagy},
  year = {2020},
  month = aug,
  journal = {Clinical Cancer Research: An Official Journal of the American Association for Cancer Research},
  volume = {26},
  number = {15},
  pages = {3936--3946},
  issn = {1557-3265},
  doi = {10.1158/1078-0432.CCR-20-0414},
  abstract = {PURPOSE: Transcription factor C/EBP-{$\alpha$} (CCAAT/enhancer-binding protein alpha) acts as a master regulator of hepatic and myeloid functions and multiple oncogenic processes. MTL-CEBPA is a first-in-class small activating RNA oligonucleotide drug that upregulates C/EBP-{$\alpha$}. PATIENTS AND METHODS: We conducted a phase I, open-label, dose-escalation trial of MTL-CEBPA in adults with advanced hepatocellular carcinoma (HCC) with cirrhosis, or resulting from nonalcoholic steatohepatitis or with liver metastases. Patients received intravenous MTL-CEBPA once a week for 3 weeks followed by a rest period of 1 week per treatment cycle in the dose-escalation phase (3+3 design). RESULTS: Thirty-eight participants have been treated across six dose levels (28-160 mg/m2) and three dosing schedules. Thirty-four patients were evaluable for safety endpoints at 28 days. MTL-CEBPA treatment-related adverse events were not associated with dose, and no maximum dose was reached across the three schedules evaluated. Grade 3 treatment-related adverse events occurred in nine (24\%) patients. In 24 patients with HCC evaluable for efficacy, an objective tumor response was achieved in one patient [4\%; partial response (PR) for over 2 years] and stable disease (SD) in 12 (50\%). After discontinuation of MTL-CEBPA, seven patients were treated with tyrosine kinase inhibitors (TKIs); three patients had a complete response with one further PR and two with SD. CONCLUSIONS: MTL-CEBPA is the first saRNA in clinical trials and demonstrates an acceptable safety profile and potential synergistic efficacy with TKIs in HCC. These encouraging phase I data validate targeting of C/EBP-{$\alpha$} and have prompted MTL-CEBPA + sorafenib combination studies in HCC.},
  langid = {english},
  pmid = {32357963},
  keywords = {Adult,Aged,Aged 80 and over,Antineoplastic Agents,Carcinoma Hepatocellular,CCAAT-Enhancer-Binding Proteins,Dose-Response Relationship Drug,Female,Gene Expression Regulation Neoplastic,Humans,Infusions Intravenous,Liposomes,Liver Neoplasms,Male,Middle Aged,Nanoparticles,Neoplasm Staging,Oligoribonucleotides,Treatment Outcome,Tumor Microenvironment,Up-Regulation}
}

@article{liZEB2PromotesTumor2017a,
  title = {{{ZEB2}} Promotes Tumor Metastasis and Correlates with Poor Prognosis of Human Colorectal Cancer},
  author = {Li, Ming-Zhe and Wang, Jing-Jing and Yang, Shi-Bin and Li, Wen-Feng and Xiao, Long-Bin and He, Yu-Long and Song, Xin-Ming},
  year = {2017},
  journal = {American Journal of Translational Research},
  volume = {9},
  number = {6},
  pages = {2838--2851},
  issn = {1943-8141},
  abstract = {Colorectal cancer remains the most common cause of cancer-related deaths worldwide and it continues to lack an effective treatment. Here, we found that zinc finger E-box binding homeobox 2 (ZEB2) was overexpressed in several colorectal cancer cell lines and colorectal cancer specimens relative to adjacent non-cancerous tissues. Although ZEB2 has been reported to be associated with several tumors, its involvement in colorectal cancer progression remains unclear. In this study, we investigated the biological functions and molecular mechanisms of ZEB2 underlying colorectal carcinoma metastasis and angiogenesis. HCT116 colorectal cancer cells were treated with ZEB2 shRNA or recombinant ZEB2, and the expression of ZEB2 was assessed using reverse transcriptase polymerase chain reaction (RT-PCR) and immunoblotting, respectively. Ectopic expression of ZEB2 induced proliferation and epithelial-mesenchymal transition (EMT), and increased the metastatic capacity of HCT116 cells in vitro and in vivo. Furthermore, endothelial cell tube formation and angiogenesis in chick embryo chorioallantoic membrane (CAM) were accelerated by conditioned medium from ZEB2-overexpressing HCT116 cells. Further, overexpression of ZEB2 accelerated tumor growth and angiogenesis in xenotransplantation models. However, silencing endogenous ZEB2 caused an opposite outcome. Our results provide new evidence that ZEB2 promotes the progression of colon cancer, and thereby might represent a novel therapeutic target for colorectal carcinoma.},
  langid = {english},
  pmcid = {PMC5489885},
  pmid = {28670373},
  keywords = {angiogenesis,colorectal cancer,metastasis,ZEB2}
}

@article{caramelPleiotropicRolesZEB12018,
  title = {Pleiotropic {{Roles}} for {{ZEB1}} in {{Cancer}}},
  author = {Caramel, Julie and Ligier, Maud and Puisieux, Alain},
  year = {2018},
  month = jan,
  journal = {Cancer Research},
  volume = {78},
  number = {1},
  pages = {30--35},
  issn = {1538-7445},
  doi = {10.1158/0008-5472.CAN-17-2476},
  abstract = {ZEB1 is a prime element of a network of transcription factors that controls epithelial-to-mesenchymal transition (EMT), a reversible embryonic transdifferentiation program that allows partial or complete transition from an epithelial to a mesenchymal state. Aberrant expression of ZEB1 has been reported in a variety of human cancers, where it is generally believed to foster migration, invasion, and metastasis. Over the past few years, in vitro and in vivo observations have highlighted unsuspected intrinsic oncogenic functions of ZEB1 that impact tumorigenesis from its earliest stages. Located downstream of regulatory processes that integrate microenvironmental signals and directly implicated in feedback loops controlled by miRNAs, ZEB1 appears to be a central switch that determines cell fate. Its expression fosters malignant transformation through the mitigation of critical oncosuppressive pathways and through the conferment of stemness properties. ZEB1 is also a key determinant of cell plasticity, endowing cells with the capacity to withstand an aberrant mitogenic activity, with a profound impact on the genetic history of tumorigenesis, and to adapt to the multiple constraints encountered over the course of tumor development. Cancer Res; 78(1); 30-35. {\copyright}2017 AACR.},
  langid = {english},
  pmid = {29254997},
  keywords = {Cell Transformation Neoplastic,Drug Resistance Neoplasm,Gene Expression Regulation Neoplastic,Humans,Neoplasms,Neoplastic Stem Cells,Zinc Finger E-box-Binding Homeobox 1}
}

@article{leeNFkappaBActivatesFibronectin2002,
  title = {{{NF-kappaB}} Activates Fibronectin Gene Expression in Rat Hepatocytes},
  author = {Lee, Byung-Heon and Park, Seung-Yoon and Kang, Kae-Bok and Park, Rang-Wook and Kim, In-San},
  year = {2002},
  month = oct,
  journal = {Biochemical and Biophysical Research Communications},
  volume = {297},
  number = {5},
  pages = {1218--1224},
  issn = {0006-291X},
  doi = {10.1016/s0006-291x(02)02356-2},
  abstract = {Fibronectin (FN) plays a role in various biological processes such as fibrosis and tumor metastasis. In this study, we investigated the regulation of FN gene expression by NF-kappaB transcription factor. Transient expression of NF-kappaB p65 increased FN promoter activity in rat hepatocytes. Deletion analysis of FN promoter localized the NF-kappaB-responsive region at the position between -1214 and -1126. Mutations in a putative NF-kappaB element (5(')-GAGAATTTCC-3(')) at -1180 blocked most of the p65-induced promoter activity. Electromobility shift assays showed that the expression of p65 induced the binding of the p65/p65 homodimer to the NF-kappaB site at -1180. Stably p65-expressing cells showed increase of promoter activity, FN protein, and its mRNA levels over control cells. Furthermore, treatment of cells with interleukin-1beta, a NF-kappaB-stimulating cytokine, also increased promoter activity, FN production, and mRNA levels. These results show that NF-kappaB activates FN gene expression by binding to the responsive element at -1180 as the p65/p65 homodimer in rat hepatocytes.},
  langid = {english},
  pmid = {12372417},
  keywords = {Animals,Binding Sites,Blotting Northern,Blotting Western,Cells Cultured,Fibronectins,Gene Deletion,Gene Expression Regulation,Hepatocytes,Interleukin-1,Liver,Luciferases,Mutation,NF-kappa B,Plasmids,Promoter Regions Genetic,Protein Binding,Rats,RNA Messenger,Transcription Factor RelA,Transfection}
}

@article{monacoEnzymaticProcessingCollagen2006,
  title = {Enzymatic Processing of Collagen {{IV}} by {{MMP-2}} (Gelatinase {{A}}) Affects Neutrophil Migration and It Is Modulated by Extracatalytic Domains},
  author = {Monaco, Susanna and Sparano, Valentina and Gioia, Magda and Sbardella, Diego and Di Pierro, Donato and Marini, Stefano and Coletta, Massimo},
  year = {2006},
  month = dec,
  journal = {Protein Science: A Publication of the Protein Society},
  volume = {15},
  number = {12},
  pages = {2805--2815},
  issn = {0961-8368},
  doi = {10.1110/ps.062430706},
  abstract = {Proteolytic degradation of basement membrane influences the cell behavior during important processes, such as inflammations, tumorigenesis, angiogenesis, and allergic diseases. In this study, we have investigated the action of gelatinase A (MMP-2) on collagen IV, the major constituent of the basement membrane. We have compared quantitatively its action on the soluble forms of collagen IV extracted with or without pepsin (from human placenta and from Engelbreth-Holm-Swarm [EHS] murine sarcoma, respectively). The catalytic efficiency of MMP-2 is dramatically reduced in the case of the EHS murine sarcoma with respect to the human placenta, probably due to the much tighter packing of the network which renders very slow the speed of the rate-limiting step. We have also enquired on the role of MMP-2 domains in processing collagen IV. Addition of the isolated collagen binding domain, corresponding to the fibronectin-like domain of whole MMP-2, greatly in hibits the cleavage process, demonstrating that MMP-2 interacts with collagen type IV preferentially through its fibronectin-like domain. Conversely, the removal of the hemopexin-like domain, using only the catalytic domain of MMP-2, has only a limited effect on the catalytic efficiency toward collagen IV, indicating that the missing domain does not have great relevance for the overall mechanism. Finally, we have investigated the effect of MMP-2 proteolytic activity ex vivo. MMP-2 action negatively affects the neutrophils' migration across type IV coated membranes and this is likely related to the production of lower molecular weight fragments that impair the cellular migration.},
  langid = {english},
  pmcid = {PMC2242443},
  pmid = {17088321},
  keywords = {Animals,Catalysis,Catalytic Domain,Cell Membrane,Cell Movement,Collagen Type IV,Female,Humans,Matrix Metalloproteinase 2,Mice,Mutant Proteins,Neutrophils,Placenta,Protein Denaturation,Protein Structure Tertiary,Sarcoma Experimental}
}

@article{skjot-arkilMeasurementMMP9122012,
  title = {Measurement of {{MMP-9}} and -12 Degraded Elastin ({{ELM}}) Provides Unique Information on Lung Tissue Degradation},
  author = {{Skj{\o}t-Arkil}, Helene and Clausen, Rikke E. and Nguyen, Quoc Hai Trieu and Wang, Yaguo and Zheng, Qinlong and Martinez, Fernando J. and Hogaboam, Cory M. and Han, Meilan and Klickstein, Lloyd B. and Larsen, Martin R. and Nawrocki, Arkadiusz and Leeming, Diana J. and Karsdal, Morten A.},
  year = {2012},
  month = jul,
  journal = {BMC pulmonary medicine},
  volume = {12},
  pages = {34},
  issn = {1471-2466},
  doi = {10.1186/1471-2466-12-34},
  abstract = {BACKGROUND: Elastin is an essential component of selected connective tissues that provides a unique physiological elasticity. Elastin may be considered a signature protein of lungs where matrix metalloprotease (MMP) -9-and -12, may be considered the signature proteases of the macrophages, which in part are responsible for tissue damage during disease progression. Thus, we hypothesized that a MMP-9/-12 generated fragment of elastin may be a relevant biochemical maker for lung diseases. METHODS: Elastin fragments were identified by mass-spectrometry and one sequence, generated by MMP-9 and -12 (ELN-441), was selected for monoclonal antibody generation and used in the development of an ELISA. Soluble and insoluble elastin from lung was cleaved in vitro and the time-dependent release of fragments was assessed in the ELN-441 assay. The release of ELN-441 in human serum from patients with chronic obstructive pulmonary disease (COPD) (n\,=\,10) and idiopathic pulmonary fibrosis (IPF) (n\,=\,29) were compared to healthy matched controls (n\,=\,11). RESULTS: The sequence ELN-441 was exclusively generated by MMP-9 and -12 and was time-dependently released from soluble lung elastin. ELN-441 levels were 287\% higher in patients diagnosed with COPD (p\,{$<$}\,0.001) and 124\% higher in IPF patients (p\,{$<$}\,0.0001) compared with controls. ELN-441 had better diagnostic value in COPD patients (AUC 97\%, p\,=\,0.001) than in IPF patients (AUC 90\%, p\,=\,0.0001). The odds ratios for differentiating controls from COPD or IPF were 24 [2.06-280] for COPD and 50 [2.64-934] for IPF. CONCLUSIONS: MMP-9 and -12 time-dependently released the ELN-441 epitope from elastin. This fragment was elevated in serum from patients with the lung diseases IPF and COPD, however these data needs to be validated in larger clinical settings.},
  langid = {english},
  pmcid = {PMC3515477},
  pmid = {22818364},
  keywords = {Amino Acid Sequence,Animals,Antibodies Monoclonal,Biomarkers,Case-Control Studies,Elastin,Enzyme-Linked Immunosorbent Assay,Epitopes,Humans,Idiopathic Pulmonary Fibrosis,In Vitro Techniques,Matrix Metalloproteinase 12,Matrix Metalloproteinase 9,Mice,Mice Inbred BALB C,Molecular Sequence Data,Pulmonary Disease Chronic Obstructive,Sensitivity and Specificity,Time Factors}
}

@article{leclechBasementMembraneStructured2020,
  title = {The Basement Membrane as a Structured Surface - Role in Vascular Health and Disease},
  author = {Leclech, Claire and Natale, Carlo F. and Barakat, Abdul I.},
  year = {2020},
  month = sep,
  journal = {Journal of Cell Science},
  volume = {133},
  number = {18},
  pages = {jcs239889},
  issn = {1477-9137},
  doi = {10.1242/jcs.239889},
  abstract = {The basement membrane (BM) is a thin specialized extracellular matrix that functions as a cellular anchorage site, a physical barrier and a signaling hub. While the literature on the biochemical composition and biological activity of the BM is extensive, the central importance of the physical properties of the BM, most notably its mechanical stiffness and topographical features, in regulating cellular function has only recently been recognized. In this Review, we focus on the biophysical attributes of the BM and their influence on cellular behavior. After a brief overview of the biochemical composition, assembly and function of the BM, we describe the mechanical properties and topographical structure of various BMs. We then focus specifically on the vascular BM as a nano- and micro-scale structured surface and review how its architecture can modulate endothelial cell structure and function. Finally, we discuss the pathological ramifications of the biophysical properties of the vascular BM and highlight the potential of mimicking BM topography to improve the design of implantable endovascular devices and advance the burgeoning field of vascular tissue engineering.},
  langid = {english},
  pmid = {32938688},
  keywords = {Basement membrane,Basement Membrane,Endothelial cells,Endothelial Cells,Extracellular Matrix,Extracellular Matrix Proteins,Structured surface,Surface topography,Tissue Engineering,Vascular disease,Vascular tissue engineering}
}

@article{whiteLungExtracellularMatrix2015,
  title = {Lung Extracellular Matrix and Fibroblast Function},
  author = {White, Eric S.},
  year = {2015},
  month = mar,
  journal = {Annals of the American Thoracic Society},
  volume = {12 Suppl 1},
  number = {Suppl 1},
  pages = {S30-33},
  issn = {2325-6621},
  doi = {10.1513/AnnalsATS.201406-240MG},
  abstract = {Extracellular matrix (ECM) is a tissue-specific macromolecular structure that provides physical support to tissues and is essential for normal organ function. In the lung, ECM plays an active role in shaping cell behavior both in health and disease by virtue of the contextual clues it imparts to cells. Qualities including dimensionality, molecular composition, and intrinsic stiffness all promote normal function of the lung ECM. Alterations in composition and/or modulation of stiffness of the focally injured or diseased lung ECM microenvironment plays a part in reparative processes performed by fibroblasts. Under conditions of remodeling or in disease states, inhomogeneous stiffening (or softening) of the pathologic ECM may both precede modifications in cell behavior and be a result of disease progression. The ability of ECM to stimulate further ECM production by fibroblasts and drive disease progression has potentially significant implications for mesenchymal stromal cell-based therapies; in the setting of pathologic ECM stiffness or composition, the therapeutic intent of progenitor cells may be subverted. Taken together, current data suggest that lung ECM actively contributes to health and disease; thus, mediators of cell-ECM signaling or factors that influence ECM stiffness may represent viable therapeutic targets in many lung disorders.},
  langid = {english},
  pmcid = {PMC4430981},
  pmid = {25830832},
  keywords = {cell shape,cellular mechanotransduction,disease progression,extracellular matrix,Extracellular Matrix,fibroblasts,Fibroblasts,Humans,Lung}
}

@article{guoExtracellularMatrixStiffness2022,
  title = {Extracellular {{Matrix Stiffness}} in {{Lung Health}} and {{Disease}}},
  author = {Guo, Ting and He, Chao and Venado, Aida and Zhou, Yong},
  year = {2022},
  month = jun,
  journal = {Comprehensive Physiology},
  volume = {12},
  number = {3},
  pages = {3523--3558},
  issn = {2040-4603},
  doi = {10.1002/cphy.c210032},
  abstract = {The extracellular matrix (ECM) provides structural support and imparts a wide variety of environmental cues to cells. In the past decade, a growing body of work revealed that the mechanical properties of the ECM, commonly known as matrix stiffness, regulate the fundamental cellular processes of the lung. There is growing appreciation that mechanical interplays between cells and associated ECM are essential to maintain lung homeostasis. Dysregulation of ECM-derived mechanical signaling via altered mechanosensing and mechanotransduction pathways is associated with many common lung diseases. Matrix stiffening is a hallmark of lung fibrosis. The stiffened ECM is not merely a sequelae of lung fibrosis but can actively drive the progression of fibrotic lung disease. In this article, we provide a comprehensive view on the role of matrix stiffness in lung health and disease. We begin by summarizing the effects of matrix stiffness on the function and behavior of various lung cell types and on regulation of biomolecule activity and key physiological processes, including host immune response and cellular metabolism. We discuss the potential mechanisms by which cells probe matrix stiffness and convert mechanical signals to regulate gene expression. We highlight the factors that govern matrix stiffness and outline the role of matrix stiffness in lung development and the pathogenesis of pulmonary fibrosis, pulmonary hypertension, asthma, chronic obstructive pulmonary disease (COPD), and lung cancer. We envision targeting of deleterious matrix mechanical cues for treatment of fibrotic lung disease. Advances in technologies for matrix stiffness measurements and design of stiffness-tunable matrix substrates are also explored. {\copyright} 2022 American Physiological Society. Compr Physiol 12:3523-3558, 2022.},
  langid = {english},
  pmcid = {PMC10088466},
  pmid = {35766837},
  keywords = {Extracellular Matrix,Humans,Hypertension Pulmonary,Lung,Mechanotransduction Cellular,Pulmonary Fibrosis}
}

@article{carraherRegulationMatrixAssembly2013,
  title = {Regulation of Matrix Assembly through Rigidity-Dependent Fibronectin Conformational Changes},
  author = {Carraher, Cara L. and Schwarzbauer, Jean E.},
  year = {2013},
  month = may,
  journal = {The Journal of Biological Chemistry},
  volume = {288},
  number = {21},
  pages = {14805--14814},
  issn = {1083-351X},
  doi = {10.1074/jbc.M112.435271},
  abstract = {Cells sense and respond to the mechanical properties of their microenvironment. We investigated whether these properties affect the ability of cells to assemble a fibrillar fibronectin (FN) matrix. Analysis of matrix assembled by cells grown on FN-coated polyacrylamide gels of varying stiffnesses showed that rigid substrates stimulate FN matrix assembly and activation of focal adhesion kinase (FAK) compared with the level of assembly and FAK signaling on softer substrates. Stimulating integrins with Mn(2+) treatment increased FN assembly on softer gels, suggesting that integrin binding is deficient on soft substrates. Guanidine hydrochloride-induced extension of the substrate-bound FN rescued assembly on soft substrates to a degree similar to that of Mn(2+) treatment and increased activation of FAK along with the initiation of assembly at FN matrix assembly sites. In contrast, increasing actin-mediated cell contractility did not rescue FN matrix assembly on soft substrates. Thus, rigidity-dependent FN matrix assembly is determined by extracellular events, namely the engagement of FN by cells and the induction of FN conformational changes. Extensibility of FN in response to substrate stiffness may serve as a mechanosensing mechanism whereby cells use pericellular FN to probe the stiffness of their environment.},
  langid = {english},
  pmcid = {PMC3663504},
  pmid = {23589296},
  keywords = {Animals,Extracellular Matrix,Fibroblast,Fibronectin,Fibronectins,Focal Adhesion Kinase 1,Integrin,Integrins,Mechanotransduction,Mechanotransduction Cellular,Mice,NIH 3T3 Cells,Protein Assembly,Protein Conformation}
}

@article{maiModulatingExtracellularMatrix2024,
  title = {Modulating Extracellular Matrix Stiffness: A Strategic Approach to Boost Cancer Immunotherapy},
  shorttitle = {Modulating Extracellular Matrix Stiffness},
  author = {Mai, Zizhao and Lin, Yunfan and Lin, Pei and Zhao, Xinyuan and Cui, Li},
  year = {2024},
  month = may,
  journal = {Cell Death \& Disease},
  volume = {15},
  number = {5},
  pages = {307},
  issn = {2041-4889},
  doi = {10.1038/s41419-024-06697-4},
  abstract = {The interplay between extracellular matrix (ECM) stiffness and the tumor microenvironment is increasingly recognized as a critical factor in cancer progression and the efficacy of immunotherapy. This review comprehensively discusses the key factors regulating ECM remodeling, including the activation of cancer-associated fibroblasts and the accumulation and crosslinking of ECM proteins. Furthermore, it provides a detailed exploration of how ECM stiffness influences the behaviors of both tumor and immune cells. Significantly, the impact of ECM stiffness on the response to various immunotherapy strategies, such as immune checkpoint blockade, adoptive cell therapy, oncolytic virus therapy, and therapeutic cancer vaccines, is thoroughly examined. The review also addresses the challenges in translating research findings into clinical practice, highlighting the need for more precise biomaterials that accurately mimic the ECM and the development of novel therapeutic strategies. The insights offered aim to guide future research, with the potential to enhance the effectiveness of cancer immunotherapy modalities.},
  langid = {english},
  pmcid = {PMC11063215},
  pmid = {38693104},
  keywords = {Animals,Extracellular Matrix,Humans,Immunotherapy,Neoplasms,Tumor Microenvironment}
}

@article{liMiR130a5pFoxa2Axis2020,
  title = {{{MiR-130a-5p}}/{{Foxa2}} Axis Modulates Fetal Lung Development in Congenital Diaphragmatic Hernia by Activating the {{Shh}}/{{Gli1}} Signaling Pathway},
  author = {Li, Xue and Liu, Hao and Lv, Yuan and Yu, Wenqian and Liu, Xiaomei and Liu, Caixia},
  year = {2020},
  month = jan,
  journal = {Life Sciences},
  volume = {241},
  pages = {117166},
  issn = {1879-0631},
  doi = {10.1016/j.lfs.2019.117166},
  abstract = {AIMS: Congenital diaphragmatic hernia (CDH) is a lethal birth defect characterized by congenital lung malformation, and the severity of pulmonary hypoplasia directly affects the prognosis of infants with CDH. Using a nitrofen-induced CDH rat model, we previously reported that Foxa2 expression was downregulated in CDH lungs by proteomics analysis. Here, we investigate the role of miR-130a-5p/Foxa2 axis in lung development of the nitrofen-induced CDH and evaluate its potential role in vivo prenatal therapy. MAIN METHODS: Nitrofen was orally administrated on embryonic day (E) 8.5 to establish a rat CDH model, and fetal lungs were collected on E13.5, E15.5, E17.5, E19.5 and E21.5. The binding sites of miR-130a-5p on Foxa2 mRNA were identified using bioinformatics prediction software and were validated via luciferase assay. The expression levels of miR-130a-5p and Foxa2 were detected using qRT-PCR, ISH, IHC and western blotting. The role of miR-130a-5p/Foxa2 axis in CDH-associated lung development was investigated in ex vivo lung explants. KEY FINDINGS: We found that Foxa2 was downregulated in CDH lung tissues, and Foxa2 upregulating improved CDH branching morphogenesis in ex vivo lung explants. Meanwhile, we also showed that miR-130a-5p was significantly upregulated in CDH lungs and thus inversely correlated with Foxa2. Increasing miR-130a-5p abundance with mimics decreases Foxa2-driven Shh/Gli1 signaling and inhibits branching morphogenesis in ex vivo lung explants. SIGNIFICANCE: This study was the first to show that the miR-130a-5p/Foxa2 axis played a crucial role in CDH-associated pulmonary hypoplasia. These findings may provide relevant insights into the prenatal diagnosis and prenatal therapy of CDH.},
  langid = {english},
  pmid = {31843527},
  keywords = {Animals,Branching morphogenesis,Cell Proliferation,Cells Cultured,Congenital diaphragmatic hernia,Female,Fetal Development,Foxa2,Gene Expression Regulation Developmental,Hedgehog Proteins,Hepatocyte Nuclear Factor 3-beta,Herbicides,Hernias Diaphragmatic Congenital,Lung,Male,MicroRNAs,miRNAs,Organogenesis,Phenyl Ethers,Pregnancy,Pulmonary hypoplasia,Rats,Rats Sprague-Dawley,Zinc Finger Protein GLI1}
}

@article{metzakopianGenomewideCharacterizationFoxa22012,
  title = {Genome-Wide Characterization of {{Foxa2}} Targets Reveals Upregulation of Floor Plate Genes and Repression of Ventrolateral Genes in Midbrain Dopaminergic Progenitors},
  author = {Metzakopian, Emmanouil and Lin, Wei and {Salmon-Divon}, Mali and Dvinge, Heidi and Andersson, Elisabet and Ericson, Johan and Perlmann, Thomas and Whitsett, Jeffrey A. and Bertone, Paul and Ang, Siew-Lan},
  year = {2012},
  month = jul,
  journal = {Development (Cambridge, England)},
  volume = {139},
  number = {14},
  pages = {2625--2634},
  issn = {1477-9129},
  doi = {10.1242/dev.081034},
  abstract = {The transcription factors Foxa1 and Foxa2 promote the specification of midbrain dopaminergic (mDA) neurons and the floor plate. Whether their role is direct has remained unclear as they also regulate the expression of Shh, which has similar roles. We characterized the Foxa2 cis-regulatory network by chromatin immunoprecipitation followed by high-throughput sequencing of mDA progenitors. This identified 9160 high-quality Foxa2 binding sites associated with 5409 genes, providing mechanistic insights into Foxa2-mediated positive and negative regulatory events. Foxa2 regulates directly and positively key determinants of mDA neurons, including Lmx1a, Lmx1b, Msx1 and Ferd3l, while negatively inhibiting transcription factors expressed in ventrolateral midbrain such as Helt, Tle4, Otx1, Sox1 and Tal2. Furthermore, Foxa2 negatively regulates extrinsic and intrinsic components of the Shh signaling pathway, possibly by binding to the same enhancer regions of co-regulated genes as Gli1. Foxa2 also regulates the expression of floor plate factors that control axon trajectories around the midline of the embryo, thereby contributing to the axon guidance function of the floor plate. Finally, this study identified multiple Foxa2-regulated enhancers that are active in the floor plate of the midbrain or along the length of the embryo in mouse and chick. This work represents the first comprehensive characterization of Foxa2 targets in mDA progenitors and provides a framework for elaborating gene regulatory networks in a functionally important progenitor population.},
  langid = {english},
  pmcid = {PMC3383233},
  pmid = {22696295},
  keywords = {Animals,Basic Helix-Loop-Helix Transcription Factors,Cell Line,Chromatin Immunoprecipitation,Dopaminergic Neurons,Electroporation,Genotype,Hepatocyte Nuclear Factor 3-beta,Immunohistochemistry,In Situ Hybridization,LIM-Homeodomain Proteins,Mesencephalon,Mice,Mice Mutant Strains,Mice Transgenic,MSX1 Transcription Factor,Neoplasm Proteins,Nerve Tissue Proteins,Protein Binding,Repressor Proteins,SOXB1 Transcription Factors,Stem Cells,Transcription Factors}
}

@article{fengHierarchicalRegulatoryNetwork2022,
  title = {A Hierarchical Regulatory Network Ensures Stable Albumin Transcription under Various Pathophysiological Conditions},
  author = {Feng, Rilu and Kan, Kejia and Sticht, Carsten and Li, Yujia and Wang, Shanshan and Liu, Hui and Shao, Chen and Munker, Stefan and Niess, Hanno and Wang, Sai and Meyer, Christoph and Liebe, Roman and Ebert, Matthias P. and Dooley, Steven and Ding, Huiguo and Weng, Honglei},
  year = {2022},
  month = dec,
  journal = {Hepatology (Baltimore, Md.)},
  volume = {76},
  number = {6},
  pages = {1673--1689},
  issn = {1527-3350},
  doi = {10.1002/hep.32414},
  abstract = {BACKGROUND AND AIMS: It remains unknown how patients with liver failure maintain essential albumin levels. Here, we delineate a hierarchical transcription regulatory network that ensures albumin expression under different disease conditions. APPROACH AND RESULTS: We examined albumin levels in liver tissues and serum in 157 patients, including 84 with HCC, 38 decompensated cirrhosis, and 35 acute liver failure. Even in patients with liver failure, the average serum albumin concentrations were 30.55 g/L. In healthy subjects and patients with chronic liver diseases, albumin was expressed in hepatocytes. In patients with massive hepatocyte loss, albumin was expressed in liver progenitor cells (LPCs). The albumin gene (ALB) core promoter possesses a TATA box and nucleosome-free area, which allows constitutive RNA polymerase II binding and transcription initiation. Chromatin immunoprecipitation assays revealed that hepatocyte nuclear factor 4 alpha (HNF4{$\alpha$}), CCAAT/enhancer-binding protein alpha (C/EBP{$\alpha$}), and forkhead box A2 (FOXA2) bound to the ALB enhancer. Knockdown of either of these factors reduced albumin expression in hepatocytes. FOXA2 acts as a pioneer factor to support HNF4{$\alpha$} and C/EBP{$\alpha$}. In hepatocytes lacking HNF4{$\alpha$} and C/EBP{$\alpha$} expression, FOXA2 synergized with retinoic acid receptor (RAR) to maintain albumin transcription. RAR nuclear translocation was induced by retinoic acids released by activated HSCs. In patients with massive hepatocyte loss, LPCs expressed HNF4{$\alpha$} and FOXA2. RNA sequencing and quantitative PCR analyses revealed that lack of HNF4{$\alpha$} and C/EBP{$\alpha$} in hepatocytes increased hedgehog ligand biosynthesis. Hedgehog up-regulates FOXA2 expression through glioblastoma family zinc finger 2 binding to the FOXA2 promoter in both hepatocytes and LPCs. CONCLUSIONS: A hierarchical regulatory network formed by master and pioneer transcription factors ensures essential albumin expression in various pathophysiological conditions.},
  langid = {english},
  pmid = {35257388},
  keywords = {Albumins,Animals,Carcinoma Hepatocellular,CCAAT-Enhancer-Binding Protein-alpha,Hedgehogs,Hepatocyte Nuclear Factor 4,Hepatocytes,Humans,Liver,Liver Failure,Liver Neoplasms}
}

@article{kasperczykCharacterizationSonicHedgehog2009,
  title = {Characterization of Sonic Hedgehog as a Novel {{NF-kappaB}} Target Gene That Promotes {{NF-kappaB-mediated}} Apoptosis Resistance and Tumor Growth in Vivo},
  author = {Kasperczyk, Hubert and Baumann, Bernd and Debatin, Klaus-Michael and Fulda, Simone},
  year = {2009},
  month = jan,
  journal = {FASEB journal: official publication of the Federation of American Societies for Experimental Biology},
  volume = {23},
  number = {1},
  pages = {21--33},
  issn = {1530-6860},
  doi = {10.1096/fj.08-111096},
  abstract = {To explore mechanisms controlling sonic hedgehog (Shh) expression in human cancers, we investigated regulation of Shh by the transcription factor NF-kappaB. We identify putative NF-kappaB binding sites in the human Shh promoter region that specifically bind NF-kappaB complexes. Further, NF-kappaB activation by tumor necrosis factor alpha (TNF-alpha) or p65 overexpression stimulates Shh promoter activity and p65 binds to Shh promoter in vivo. NF-kappaB-mediated transcriptional activation of Shh is mapped to a minimal NF-kappaB consensus site at position +139 of Shh promoter. NF-kappaB activation results in increased Shh mRNA and protein expression in vitro and, notably, also in vivo in a genetic mouse model of inducible NF-kappaB activity. Specific NF-kappaB inhibition by inhibitory NF-kappaBalpha (Ikappa-Balpha) superrepressor or p65 knockdown inhibits NF-kappaB-induced Shh promoter activation and Shh expression. NF-kappaB-mediated Shh expression promotes proliferation and confers resistance to TRAIL-induced apoptosis. Silencing of Shh prevents NF-kappaB-stimulated proliferation, while the addition of Shh rescues the proliferation defect imposed by NF-kappaB inhibition. Notably, NF-kappaB-stimulated tumor growth is significantly impaired by Shh knockdown in an in vivo model of pancreatic cancer. By demonstrating that NF-kappaB regulates Shh expression, which contributes to NF-kappaB-mediated proliferation and apoptosis resistance in vitro and in vivo, our findings have important implications to target aberrant Shh expression in human cancers.},
  langid = {english},
  pmid = {18772349},
  keywords = {Animals,Apoptosis,Base Sequence,Cell Line Tumor,Consensus Sequence,DNA-Binding Proteins,Gene Expression Regulation Neoplastic,Hedgehog Proteins,Humans,Mice,Mice Transgenic,Molecular Sequence Data,Neoplasms,NF-kappa B,Promoter Regions Genetic,Protein Binding}
}

@article{nakashimaNuclearFactorkappaBContributes2006,
  title = {Nuclear Factor-{{kappaB}} Contributes to Hedgehog Signaling Pathway Activation through Sonic Hedgehog Induction in Pancreatic Cancer},
  author = {Nakashima, Hiroshi and Nakamura, Masafumi and Yamaguchi, Hiroshi and Yamanaka, Naoki and Akiyoshi, Takashi and Koga, Kenichiro and Yamaguchi, Koji and Tsuneyoshi, Masazumi and Tanaka, Masao and Katano, Mitsuo},
  year = {2006},
  month = jul,
  journal = {Cancer Research},
  volume = {66},
  number = {14},
  pages = {7041--7049},
  issn = {0008-5472},
  doi = {10.1158/0008-5472.CAN-05-4588},
  abstract = {The hedgehog (Hh) signaling pathway, which functions as an organizer in embryonic development, is implicated in the development of various tumors. In pancreatic cancer, pathway activation is reported to result from aberrant expression of the ligand, sonic Hh (Shh). However, the details of the mechanisms regulating Shh expression are not yet known. We hypothesized that nuclear factor-kappaB (NF-kappaB), a hallmark transcription factor in inflammatory responses, contributes to the overexpression of Shh in pancreatic cancer. In the present study, we found a close positive correlation between NF-kappaB p65 and Shh expression in surgically resected pancreas specimens, including specimens of chronic pancreatitis and pancreatic adenocarcinoma. We showed that blockade of NF-kappaB suppressed constitutive expression of Shh mRNA in pancreatic cancer cells. Further activation of NF-kappaB by inflammatory stimuli, including interleukin-1beta, tumor necrosis factor-alpha, and lipopolysaccharide, induced overexpression of Shh, resulting in activation of the Hh pathway. Overexpression of Shh induced by these stimuli was also suppressed by blockade of NF-kappaB. NF-kappaB-induced Shh expression actually activated the Hh pathway in a ligand-dependent manner and enhanced cell proliferation in pancreatic cancer cells. In addition, inhibition of the Hh pathway as well as NF-kappaB suppressed the enhanced cell proliferation. Our data suggest that NF-kappaB activation is one of the mechanisms underlying Shh overexpression in pancreatic cancer and that proliferation of pancreatic cancer cells is accelerated by NF-kappaB activation in part through Shh overexpression.},
  langid = {english},
  pmid = {16849549},
  keywords = {Animals,Carcinoma Pancreatic Ductal,Cell Growth Processes,Cell Line Tumor,Chlorocebus aethiops,COS Cells,Hedgehog Proteins,Humans,NF-kappa B,Pancreatic Neoplasms,RNA Messenger,Signal Transduction,Trans-Activators,Transcription Factor RelA,Up-Regulation}
}

@article{chungCrosstalkShhTGFv2013,
  title = {Crosstalk between {{Shh}} and {{TGF-$\beta$}} Signaling in Cyclosporine-Enhanced Cell Proliferation in Human Gingival Fibroblasts},
  author = {Chung, Yi and Fu, Earl},
  year = {2013},
  journal = {PloS One},
  volume = {8},
  number = {7},
  pages = {e70128},
  issn = {1932-6203},
  doi = {10.1371/journal.pone.0070128},
  abstract = {BACKGROUND: Immunosuppressant cyclosporine-A induces gingival hyperplasia, which is characterized by increased fibroblast proliferation and overproduction of extracellular matrix components and regulated by transforming growth factor-beta (TGF-{$\beta$}). The TGF-{$\beta$} and Sonic hedgehog (Shh) pathways both mediate cell proliferation. Crosstalk between these pathways in cancer has recently been proposed, but the hierarchical pattern of this crosstalk remains unclear. In normal fibroblasts, a TGF-{$\beta$}-stimulating Shh pattern was observed in induced fibrosis. However, Shh pathway involvement in cyclosporine-enhanced gingival proliferation and the existence of crosstalk with the TGF-{$\beta$} pathway remain unclear. METHODOLOGY/PRINCIPAL FINDINGS: Cyclosporine enhanced mRNA and protein levels of TGF-{$\beta$} and Shh in human gingival fibroblasts (RT-PCR and western blotting). A TGF-{$\beta$} pathway inhibitor mitigated cyclosporine-enhanced cell proliferation and an Shh pathway inhibitor attenuated cyclosporine-enhanced proliferation in fibroblasts (MTS assay and/or RT-PCR of PCNA). Exogenous TGF-{$\beta$} increased Shh expression; however, exogenous Shh did not alter TGF-{$\beta$} expression. The TGF-{$\beta$} pathway inhibitor mitigated cyclosporine-upregulated Shh expression, but the Shh pathway inhibitor did not alter cyclosporine-upregulated TGF-{$\beta$} expression. CONCLUSIONS/SIGNIFICANCE: The TGF-{$\beta$} and Shh pathways mediate cyclosporine-enhanced gingival fibroblast proliferation. Exogenous TGF-{$\beta$} increased Shh expression, and inhibition of TGF-{$\beta$} signaling abrogated the cyclosporine-induced upregulation of Shh expression; however, TGF-{$\beta$} expression appeared unchanged by enhanced or inhibited Shh signaling. This is the first study demonstrating the role of Shh in cyclosporine-enhanced gingival cell proliferation; moreover, it defines a hierarchical crosstalk pattern in which TGF-{$\beta$} regulates Shh in gingival fibroblasts. Understanding the regulation of cyclosporine-related Shh and TGF-{$\beta$} signaling and crosstalk in gingival overgrowth will clarify the mechanism of cyclosporine-induced gingival enlargement and help develop targeted therapeutics for blocking these pathways, which can be applied in pre-clinical and clinical settings.},
  langid = {english},
  pmcid = {PMC3724833},
  pmid = {23922933},
  keywords = {Cell Line,Cell Proliferation,Cyclosporine,Fibroblasts,Gene Expression Regulation,Gingiva,Hedgehog Proteins,Humans,Immunosuppressive Agents,Signal Transduction,Transforming Growth Factor beta,Up-Regulation}
}

@article{chaudhryGLI3RepressorDetermines2017,
  title = {{{GLI3}} Repressor Determines {{Hedgehog}} Pathway Activation and Is Required for Response to {{SMO}} Antagonist Glasdegib in {{AML}}},
  author = {Chaudhry, Parvesh and Singh, Mohan and Triche, Timothy J. and Guzman, Monica and Merchant, Akil A.},
  year = {2017},
  month = jun,
  journal = {Blood},
  volume = {129},
  number = {26},
  pages = {3465--3475},
  issn = {1528-0020},
  doi = {10.1182/blood-2016-05-718585},
  abstract = {The Hedgehog (Hh) signaling pathway is activated in many cancers and is a promising target for therapeutic development. Deletions in the receptor Patched (PTCH) or activating mutations in Smoothened (SMO) have been reported in basal cell carcinoma and medulloblastoma, but are largely absent in most tumor types. Therefore, the mechanism of pathway activation in most cancers, including hematological malignancies, remains unknown. In normal tissues, Hh pathway activation via PTCH/SMO causes an increase in the downstream transcriptional activator GLI1 and a decrease in the GLI3 transcriptional repressor (GLI3R). In this article, we confirm that the Hh pathway is active in acute myeloid leukemia (AML), however, this activity is largely independent of SMO. Epigenetic and gene expression analysis of The Cancer Genome Atlas AML data set reveals that GLI3 expression is silenced in most AML patient samples, and the GLI3 locus is abnormally methylated. We show that GLI3R is required for the therapeutic effect of SMO antagonists in AML samples and restoration of GLI3R suppresses the growth of AML. We additionally demonstrate that GLI3R represses AML growth by downregulating AKT expression. In summary, this study provides the first evidence that GLI3R plays an essential role in SMO-independent Hh signaling in AML, and suggests that GLI3R could serve as a potential biomarker for patient selection in SMO antagonist clinical trials. Furthermore, these data support rational combinations of hypomethylating agents with SMO antagonists in clinical trials.},
  langid = {english},
  pmcid = {PMC5492089},
  pmid = {28487292},
  keywords = {Animals,Cell Line Tumor,Hedgehog Proteins,Heterografts,Humans,Kruppel-Like Transcription Factors,Leukemia Myeloid Acute,Mice,Nerve Tissue Proteins,Oncogene Protein v-akt,Repressor Proteins,Smoothened Receptor,Zinc Finger Protein Gli3}
}

@article{mullerRepressorActivatorForms2000,
  title = {The Repressor and Activator Forms of {{Cubitus}} Interruptus Control {{Hedgehog}} Target Genes through Common Generic Gli-Binding Sites},
  author = {M{\"u}ller, B. and Basler, K.},
  year = {2000},
  month = jul,
  journal = {Development (Cambridge, England)},
  volume = {127},
  number = {14},
  pages = {2999--3007},
  issn = {0950-1991},
  doi = {10.1242/dev.127.14.2999},
  abstract = {The Drosophila Gli homolog Cubitus interruptus (Ci) controls the transcription of Hedgehog (Hh) target genes. A repressor form of Ci arises in the absence of Hh signalling by proteolytic cleavage of intact Ci, whereas an activator form of Ci is generated in response to the Hh signal. These different activities of Ci regulate overlapping but distinct subsets of Hh target genes. To investigate the mechanisms by which the two activities of Ci exert their opposite transcriptional effect, we dissect here the imaginal disc enhancer of the dpp gene, which responds to both activities of Ci. Within a minimal disc enhancer, we identify the DNA sequences that are necessary and sufficient for the control by Ci, show that the same sequences respond to the activator and repressor forms of Ci, and demonstrate that their activities can be replaced by a single synthetic Gli-binding site. We further show that the enhancer sequences of patched, a gene responding only to the activator form of Ci, effectively integrate also the repressor activity of Ci if placed into a dpp context. These results provide in vivo evidence against the employment of distinct binding sites for the different forms of Ci and suggest that target genes responding to only one form must have acquired distant cis-regulatory elements for their selective behavior.},
  langid = {english},
  pmid = {10862738},
  keywords = {Animals,Animals Genetically Modified,Binding Sites,DNA-Binding Proteins,Drosophila,Drosophila Proteins,Enhancer Elements Genetic,Gene Expression Regulation Developmental,Hedgehog Proteins,Insect Proteins,Molecular Sequence Data,Oncogene Proteins,Regulatory Sequences Nucleic Acid,Repressor Proteins,Response Elements,Trans-Activators,Transcription Factors,Wings Animal,Zinc Finger Protein GLI1}
}

@article{chuangFeedbackControlMammalian2003,
  title = {Feedback Control of Mammalian {{Hedgehog}} Signaling by the {{Hedgehog-binding}} Protein, {{Hip1}}, Modulates {{Fgf}} Signaling during Branching Morphogenesis of the Lung},
  author = {Chuang, Pao-Tien and Kawcak, T'Nay and McMahon, Andrew P.},
  year = {2003},
  month = feb,
  journal = {Genes \& Development},
  volume = {17},
  number = {3},
  pages = {342--347},
  issn = {0890-9369},
  doi = {10.1101/gad.1026303},
  abstract = {Hedgehog (Hh) signaling plays a major role in multiple aspects of embryonic development. A key issue is how negative regulation of Hh signaling might contribute to generating differential responses over tens of cell diameters. In cells that respond to Hh, two proteins that are up-regulated are Patched1 (Ptch1), the Hh receptor, a general target in both invertebrate and vertebrate organisms, and Hip1, a Hh-binding protein that is vertebrate specific. To address the developmental role of Hip1 in the context of Hh signaling, we generated Hip1 mutants in the mouse. Loss of Hip1 function results in specific defects in two Hh target issues, the lung, a target of Sonic hedgehog (Shh) signaling, and the endochondral skeleton, a target of Indian hedgehog (Ihh) signaling. Hh signaling was up-regulated in Hip1 mutants, substantiating Hip1's general role in negatively regulating Hh signaling. Our studies focused on Hip1 in the lung. Here, a dynamic interaction between Hh and fibroblast growth factor (Fgf) signaling, modulated at least in part by Hip1, controls early lung branching.},
  langid = {english},
  pmcid = {PMC195990},
  pmid = {12569124},
  keywords = {Animals,Carrier Proteins,Feedback,Fibroblast Growth Factors,Hedgehog Proteins,Intracellular Signaling Peptides and Proteins,Lung,Membrane Glycoproteins,Membrane Proteins,Mice,Patched Receptors,Patched-1 Receptor,Receptors Cell Surface,Signal Transduction,Trans-Activators,Up-Regulation}
}

@article{basseresRespiratoryFailureDue2006,
  title = {Respiratory Failure Due to Differentiation Arrest and Expansion of Alveolar Cells Following Lung-Specific Loss of the Transcription Factor {{C}}/{{EBPalpha}} in Mice},
  author = {Bass{\`e}res, Daniela S. and Levantini, Elena and Ji, Hongbin and Monti, Stefano and Elf, Shannon and Dayaram, Tajhal and Fenyus, Maris and Kocher, Olivier and Golub, Todd and Wong, Kwok-kin and Halmos, Balazs and Tenen, Daniel G.},
  year = {2006},
  month = feb,
  journal = {Molecular and Cellular Biology},
  volume = {26},
  number = {3},
  pages = {1109--1123},
  issn = {0270-7306},
  doi = {10.1128/MCB.26.3.1109-1123.2006},
  abstract = {The leucine zipper family transcription factor CCAAT enhancer binding protein alpha (C/EBPalpha) inhibits proliferation and promotes differentiation in various cell types. In this study, we show, using a lung-specific conditional mouse model of C/EBPalpha deletion, that loss of C/EBPalpha in the respiratory epithelium leads to respiratory failure at birth due to an arrest in the type II alveolar cell differentiation program. This differentiation arrest results in the lack of type I alveolar cells and differentiated surfactant-secreting type II alveolar cells. In addition to showing a block in type II cell differentiation, the neonatal lungs display increased numbers of proliferating cells and decreased numbers of apoptotic cells, leading to epithelial expansion and loss of airspace. Consistent with the phenotype observed, genes associated with alveolar maturation, survival, and proliferation were differentially expressed. Taken together, these results identify C/EBPalpha as a master regulator of airway epithelial maturation and suggest that the loss of C/EBPalpha could also be an important event in the multistep process of lung tumorigenesis. Furthermore, this study indicates that exploring the C/EBPalpha pathway might have therapeutic benefits for patients with respiratory distress syndromes.},
  langid = {english},
  pmcid = {PMC1347037},
  pmid = {16428462},
  keywords = {Animals,Apoptosis,CCAAT-Enhancer-Binding Protein-alpha,Cell Differentiation,Cell Proliferation,Epithelium,Gene Deletion,Gene Expression Profiling,Lung,Male,Mice,Mice Mutant Strains,Pulmonary Alveoli,Respiratory Insufficiency,Sequence Deletion}
}

@article{martisEBPalphaRequiredLung2006,
  title = {C/{{EBPalpha}} Is Required for Lung Maturation at Birth},
  author = {Martis, Prithy C. and Whitsett, Jeffrey A. and Xu, Yan and Perl, Anne-Karina T. and Wan, Huajing and Ikegami, Machiko},
  year = {2006},
  month = mar,
  journal = {Development (Cambridge, England)},
  volume = {133},
  number = {6},
  pages = {1155--1164},
  issn = {0950-1991},
  doi = {10.1242/dev.02273},
  abstract = {Epithelial cells lining the peripheral lung synthesize pulmonary surfactant that reduces surface tension at the air-liquid interface. Lack of surfactant lipids and proteins in the lungs causes respiratory distress syndrome, a common cause of morbidity and mortality in preterm infants. We show that C/EBPalpha plays a crucial role in the maturation of the respiratory epithelium in late gestation, being required for the production of surfactant lipids and proteins necessary for lung function. Deletion of the Cebpa gene in respiratory epithelial cells in fetal mice caused respiratory failure at birth. Structural and biochemical maturation of the lung was delayed. Normal synthesis of surfactant lipids and proteins, including SP-A, SP-B, SP-C, SP-D, ABCA3 (a lamellar body associated protein) and FAS (precursor of fatty acid synthesis) were dependent upon expression of the C/EBPalpha in respiratory epithelial cells. Deletion of the Cebpa gene caused increased expression of Tgfb2, a growth factor that inhibits lung epithelial cell proliferation and differentiation. Normal expression of C/EBPalpha required Titf1 and Foxa2, transcription factors that also play an important role in perinatal lung differentiation. C/EBPalpha participates in a transcriptional network that is required for the regulation of genes mediating perinatal lung maturation and surfactant homeostasis that is necessary for adaptation to air breathing at birth.},
  langid = {english},
  pmid = {16467360},
  keywords = {Animals,Animals Newborn,CCAAT-Enhancer-Binding Protein-alpha,Cell Differentiation,Female,Gene Deletion,Gene Expression Regulation Developmental,Hepatocyte Nuclear Factor 3-beta,Lipids,Lung,Mice,Mice Transgenic,Muscle Smooth,Oligonucleotide Array Sequence Analysis,Pregnancy,Protein Biosynthesis,Time Factors,Transcription Genetic,Transforming Growth Factor beta,Transforming Growth Factor beta2}
}

@article{wangCrosstalkMTORS6K12012,
  title = {The Crosstalk of {{mTOR}}/{{S6K1}} and {{Hedgehog}} Pathways},
  author = {Wang, Yan and Ding, Qingqing and Yen, Chia-Jui and Xia, Weiya and Izzo, Julie G. and Lang, Jing-Yu and Li, Chia-Wei and Hsu, Jennifer L. and Miller, Stephanie A. and Wang, Xuemei and Lee, Dung-Fang and Hsu, Jung-Mao and Huo, Longfei and Labaff, Adam M. and Liu, Dongping and Huang, Tzu-Hsuan and Lai, Chien-Chen and Tsai, Fuu-Jen and Chang, Wei-Chao and Chen, Chung-Hsuan and Wu, Tsung-Teh and Buttar, Navtej S. and Wang, Kenneth K. and Wu, Yun and Wang, Huamin and Ajani, Jaffer and Hung, Mien-Chie},
  year = {2012},
  month = mar,
  journal = {Cancer Cell},
  volume = {21},
  number = {3},
  pages = {374--387},
  issn = {1878-3686},
  doi = {10.1016/j.ccr.2011.12.028},
  abstract = {Esophageal adenocarcinoma (EAC) is the most prevalent esophageal cancer type in the United States. The TNF-{$\alpha$}/mTOR pathway is known to mediate the development of EAC. Additionally, aberrant activation of Gli1, downstream effector of the Hedgehog (HH) pathway, has been observed in EAC. In this study, we found that an activated mTOR/S6K1 pathway promotes Gli1 transcriptional activity and oncogenic function through S6K1-mediated Gli1 phosphorylation at Ser84, which releases Gli1 from its endogenous inhibitor, SuFu. Moreover, elimination of S6K1 activation by an mTOR pathway inhibitor enhances the killing effects of the HH pathway inhibitor. Together, our results established a crosstalk between the mTOR/S6K1 and HH pathways, which provides a mechanism for SMO-independent Gli1 activation and also a rationale for combination therapy for EAC.},
  langid = {english},
  pmcid = {PMC3350095},
  pmid = {22439934},
  keywords = {Adenocarcinoma,Animals,Cell Proliferation,Esophageal Neoplasms,Extracellular Signal-Regulated MAP Kinases,Gene Expression Regulation Neoplastic,Hedgehog Proteins,Humans,Models Biological,Phosphorylation,Proto-Oncogene Proteins c-akt,Rats,Repressor Proteins,Ribosomal Protein S6 Kinases 70-kDa,Signal Transduction,TOR Serine-Threonine Kinases,Transcription Factors,Zinc Finger Protein GLI1}
}

@article{tangHedgehogSignalingControlled2022,
  title = {Hedgehog Signaling Is Controlled by {{Rac1}} Activity},
  author = {Tang, Chao and Wu, Ximei and Ren, Qianlei and Yao, Minli and Xu, Shouying and Yan, Ziyi},
  year = {2022},
  journal = {Theranostics},
  volume = {12},
  number = {3},
  pages = {1303--1320},
  issn = {1838-7640},
  doi = {10.7150/thno.67702},
  abstract = {Rationale: The nuclear translocation of transcriptional factor Gli is indispensable for Hedgehog (Hh) signaling activation, whose deregulation causes cancer progressions; however, the mechanisms governing Gli nuclear translocation are poorly understood. Here, we report that the Gli translocation in response to Hh requires Rac1 activation. Methods: C3H10T1/2 cell line and mouse embryonic fibroblasts were used to explore the molecular mechanisms underlying Rac1 activity in regulation of Hh signaling transduction. Transgenic mouse strains and human medulloblastoma (MB) tissue samples were utilized to examine the role of Rac1 in Hh-directed limb bud development and MB progression. Results: We show that upon the binding of Hh to receptor Patched1 (Ptch1), receptor Smoothened (Smo) dissociates from Ptch1 and binds to Vav2, resulting in the increased phosphorylation levels of Vav2 at Y172, which further activates Rac1. The role of Rac1 is dependent on the regulation of phosphorylation levels of KIF3A at S689 and T694, which in turn affects IFT88 stability and subsequently dampens SuFu-Gli complex formation, leading to the release of Gli from the complex and the consequent translocation of Gli into the nucleus. Moreover, Vav2 phospho-Y172 levels are up-regulated in GFAP-Cre;SmoM2+/- mouse cerebellum and human Shh type MB tissues, whereas deficiency of Rac1 in mouse embryonic limb bud ectoderm (Prx1-Cre;Rac1f/f ) impedes Hh activation by disruption of Gli nuclear translocation. Conclusion: Together, our results uncover the Rac1 activation and the subsequent Gli translocation as a hitherto uncharacterized mechanism controlling Hh signaling and may provide targets for therapeutic intervention of this signaling pathway.},
  langid = {english},
  pmcid = {PMC8771550},
  pmid = {35154488},
  keywords = {Animals,Fibroblasts,Gli,Hedgehog,Hedgehog Proteins,IFT,KIF,Mice,Neuropeptides,PAK1,Rac1,rac1 GTP-Binding Protein,Signal Transduction,Transcription Factors,Vav2,Zinc Finger Protein GLI1}
}

@article{dennlerCloningHumanGLI22009,
  title = {Cloning of the Human {{GLI2 Promoter}}: Transcriptional Activation by Transforming Growth Factor-Beta via {{SMAD3}}/Beta-Catenin Cooperation},
  shorttitle = {Cloning of the Human {{GLI2 Promoter}}},
  author = {Dennler, Sylviane and Andr{\'e}, Jocelyne and Verrecchia, Franck and Mauviel, Alain},
  year = {2009},
  month = nov,
  journal = {The Journal of Biological Chemistry},
  volume = {284},
  number = {46},
  pages = {31523--31531},
  issn = {1083-351X},
  doi = {10.1074/jbc.M109.059964},
  abstract = {GLI2 (GLI-Kruppel family member 2), a zinc finger transcription factor that mediates Hedgehog signaling, is implicated in the progression of an ever-growing number of human malignancies, including prostate and pancreatic cancer, as well as basal cell carcinoma of the skin. Its expression is up-regulated by transforming growth factor-beta (TGF-beta) in a variety of cell types, both normal and transformed. We report herein that TGF-beta-driven GLI2 expression is transcriptional and does not result from stabilization of GLI2 transcripts. We describe the characterization of the 5'-flanking sequence of human GLI2 mRNA, the identification of a transcription start site, the cloning of approximately 1,600 bp of the regulatory promoter region and the identification and functional analysis of a TGF-beta-responsive region mapped to a 91-bp sequence between nucleotides -119 and -29 of the promoter. This region harbors SMAD and lymphoid enhancer factor/T cell factor binding sites that allow functional cooperation between SMAD3 and beta-catenin, recruited to the promoter in response to TGF-beta to drive GLI2 gene transcription.},
  langid = {english},
  pmcid = {PMC2797221},
  pmid = {19797115},
  keywords = {Base Sequence,beta Catenin,Blotting Western,Carcinoma Hepatocellular,Cells Cultured,Chromatin Immunoprecipitation,Cloning Molecular,Humans,Keratinocytes,Kruppel-Like Transcription Factors,Liver Neoplasms,Luciferases,Molecular Sequence Data,Nuclear Proteins,Promoter Regions Genetic,Protein Binding,Regulatory Sequences Nucleic Acid,Reverse Transcriptase Polymerase Chain Reaction,RNA Messenger,Smad3 Protein,Trans-Activators,Transcription Genetic,Transfection,Transforming Growth Factor beta,Zinc Finger Protein Gli2}
}

@article{dennlerInductionSonicHedgehog2007,
  title = {Induction of Sonic Hedgehog Mediators by Transforming Growth Factor-Beta: {{Smad3-dependent}} Activation of {{Gli2}} and {{Gli1}} Expression in Vitro and in Vivo},
  shorttitle = {Induction of Sonic Hedgehog Mediators by Transforming Growth Factor-Beta},
  author = {Dennler, Sylviane and Andr{\'e}, Jocelyne and Alexaki, Ismini and Li, Allen and Magnaldo, Thierry and {ten Dijke}, Peter and Wang, Xiao-Jing and Verrecchia, Franck and Mauviel, Alain},
  year = {2007},
  month = jul,
  journal = {Cancer Research},
  volume = {67},
  number = {14},
  pages = {6981--6986},
  issn = {0008-5472},
  doi = {10.1158/0008-5472.CAN-07-0491},
  abstract = {Hedgehog (Hh) and transforming growth factor-beta (TGF-beta) family members are involved in numerous overlapping processes during embryonic development, hair cycle, and cancer. Herein, we show that TGF-beta induces the expression of the Hh signaling molecules Gli1 and Gli2 in various human cell types, including normal fibroblasts and keratinocytes, as well as various cancer cell lines. Gli2 induction by TGF-beta is rapid, independent from Hh receptor signaling, and requires a functional Smad pathway. Gli1 expression is subsequently activated in a Gli2-dependent manner. In transgenic mice overexpressing TGF-beta1 in the skin, Gli1 and Gli2 expression is also elevated and depends on Smad3. In pancreatic adenocarcinoma cell lines resistant to Hh inhibition, pharmacologic blockade of TGF-beta signaling leads to repression of cell proliferation accompanied with a reduction in Gli2 expression. We thus identify TGF-beta as a potent transcriptional inducer of Gli transcription factors. Targeting the cooperation of Hh and TGF-beta signaling may provide new therapeutic opportunities for cancer treatment.},
  langid = {english},
  pmid = {17638910},
  keywords = {Animals,Cell Line Tumor,Disease Progression,Hedgehog Proteins,Humans,In Vitro Techniques,Kruppel-Like Transcription Factors,Mice,Mice Transgenic,Nuclear Proteins,Polymerase Chain Reaction,Signal Transduction,Smad3 Protein,Transcription Factors,Transforming Growth Factor beta,Veratrum Alkaloids,Zinc Finger Protein GLI1,Zinc Finger Protein Gli2}
}

@article{varnatLossWNTTCFAddiction2010,
  title = {Loss of {{WNT-TCF}} Addiction and Enhancement of {{HH-GLI1}} Signalling Define the Metastatic Transition of Human Colon Carcinomas},
  author = {Varnat, Fr{\'e}d{\'e}ric and {Siegl-Cachedenier}, Irene and Malerba, Monica and Gervaz, Pascal and {Ruiz i Altaba}, Ariel},
  year = {2010},
  month = nov,
  journal = {EMBO molecular medicine},
  volume = {2},
  number = {11},
  pages = {440--457},
  issn = {1757-4684},
  doi = {10.1002/emmm.201000098},
  abstract = {Previous studies demonstrate the initiation of colon cancers through deregulation of WNT-TCF signalling. An accepted but untested extension of this finding is that incurable metastatic colon carcinomas (CCs) universally remain WNT-TCF-dependent, prompting the search for WNT-TCF inhibitors. CCs and their stem cells also require Hedgehog (HH)-GLI1 activity, but how these pathways interact is unclear. Here we define coincident high-to-low WNT-TCF and low-to-high HH-GLI transitions in patient CCs, most strikingly in their CD133(+) stem cells, that mark the development of metastases. We find that enhanced HH-GLI mimics this transition, driving also an embryonic stem (ES)-like stemness signature and that GLI1 can be regulated by multiple CC oncogenes. The data support a model in which the metastatic transition involves the acquisition or enhancement of a more primitive ES-like phenotype, and the downregulation of the early WNT-TCF programme, driven by oncogene-regulated high GLI1 activity. Consistently, TCF blockade does not generally inhibit tumour growth; instead, it, like enhanced HH-GLI, promotes metastatic growth in vivo. Treatments for metastatic disease should therefore block HH-GLI1 but not WNT-TCF activities.},
  langid = {english},
  pmcid = {PMC3394505},
  pmid = {20941789},
  keywords = {AC133 Antigen,Antigens CD,Carcinoma,Colonic Neoplasms,Gene Expression Profiling,Glycoproteins,Hedgehog Proteins,Humans,Neoplasm Metastasis,Peptides,Stem Cells,TCF Transcription Factors,Transcription Factors,Wnt Proteins,Zinc Finger Protein GLI1}
}

@article{trnskiGSK3vGli3Play2015,
  title = {{{GSK3$\beta$}} and {{Gli3}} Play a Role in Activation of {{Hedgehog-Gli}} Pathway in Human Colon Cancer - {{Targeting GSK3$\beta$}} Downregulates the Signaling Pathway and Reduces Cell Proliferation},
  author = {Trnski, Diana and Sabol, Maja and Gojevi{\'c}, Ante and Martini{\'c}, Marina and Ozreti{\'c}, Petar and Musani, Vesna and Rami{\'c}, Snje{\v z}ana and Levanat, Sonja},
  year = {2015},
  month = dec,
  journal = {Biochimica Et Biophysica Acta},
  volume = {1852},
  number = {12},
  pages = {2574--2584},
  issn = {0006-3002},
  doi = {10.1016/j.bbadis.2015.09.005},
  abstract = {The role of Hedgehog-Gli (Hh-Gli) signaling in colon cancer tumorigenesis has not yet been completely elucidated. Here we provide strong evidence of Hh-Gli signaling involvement in survival of colon cancer cells, with the main trigger of activation being deregulated GSK3{$\beta$}. Our clinical data reveals high expression levels of GSK3{$\beta$} and Gli3 in human colon cancer tissue samples, with positive correlation between GSK3{$\beta$} expression and DUKES' stage. Further experiments on colon cancer cell lines have shown that a deregulated GSK3{$\beta$} upregulates Hh-Gli signaling and positively affects colon cancer cell survival. We show that inhibition of GSK3{$\beta$} with lithium chloride enhances Gli3 processing into its repressor form, consequently downregulating Hh-Gli signaling, reducing cell proliferation and inducing cell death. Analysis of the molecular mechanisms revealed that lithium chloride enhances Gli3-SuFu-GSK3{$\beta$} complex formation leading to more efficient Gli3 cleavage and Hh-Gli signaling downregulation. This work proposes that activation of the Hh-Gli signaling pathway in colon cancer cells occurs non-canonically via deregulated GSK3{$\beta$}. Gli3 seems to be the main pathway effector, highlighting the activator potential of this transcription factor, which is highly dependent on GSK3{$\beta$} function and fine tuning of the Gli3-SuFu-GSK3{$\beta$} platform.},
  langid = {english},
  pmid = {26385428},
  keywords = {Apoptosis,Autophagy,Colon cancer,Gli3,GSK3,Hedgehog signaling}
}

@article{abergerContextdependentSignalIntegration2014,
  title = {Context-Dependent Signal Integration by the {{GLI}} Code: The Oncogenic Load, Pathways, Modifiers and Implications for Cancer Therapy},
  shorttitle = {Context-Dependent Signal Integration by the {{GLI}} Code},
  author = {Aberger, Fritz and {Ruiz i Altaba}, Ariel},
  year = {2014},
  month = sep,
  journal = {Seminars in Cell \& Developmental Biology},
  volume = {33},
  number = {100},
  pages = {93--104},
  issn = {1096-3634},
  doi = {10.1016/j.semcdb.2014.05.003},
  abstract = {Canonical Hedgehog (HH) signaling leads to the regulation of the GLI code: the sum of all positive and negative functions of all GLI proteins. In humans, the three GLI factors encode context-dependent activities with GLI1 being mostly an activator and GLI3 often a repressor. Modulation of GLI activity occurs at multiple levels, including by co-factors and by direct modification of GLI structure. Surprisingly, the GLI proteins, and thus the GLI code, is also regulated by multiple inputs beyond HH signaling. In normal development and homeostasis these include a multitude of signaling pathways that regulate proto-oncogenes, which boost positive GLI function, as well as tumor suppressors, which restrict positive GLI activity. In cancer, the acquisition of oncogenic mutations and the loss of tumor suppressors - the oncogenic load - regulates the GLI code toward progressively more activating states. The fine and reversible balance of GLI activating GLI(A) and GLI repressing GLI(R) states is lost in cancer. Here, the acquisition of GLI(A) levels above a given threshold is predicted to lead to advanced malignant stages. In this review we highlight the concepts of the GLI code, the oncogenic load, the context-dependency of GLI action, and different modes of signaling integration such as that of HH and EGF. Targeting the GLI code directly or indirectly promises therapeutic benefits beyond the direct blockade of individual pathways.},
  langid = {english},
  pmcid = {PMC4151135},
  pmid = {24852887},
  keywords = {Animals,Cancer,Carcinogenesis,Carcinoma Basal Cell,Colonic Neoplasms,Development,Gene Expression Regulation Neoplastic,GLI transcription factors,Hedgehog Proteins,Hedgehog-GLI signaling,Humans,Molecular Targeted Therapy,Oncogenes,Signal transduction,Signal Transduction,Signaling integration,Stem cells,Transcription Factors,Zinc Finger Protein GLI1}
}

@article{vokesGenomicCharacterizationGliactivator2007,
  title = {Genomic Characterization of {{Gli-activator}} Targets in Sonic Hedgehog-Mediated Neural Patterning},
  author = {Vokes, Steven A. and Ji, Hongkai and McCuine, Scott and Tenzen, Toyoaki and Giles, Shane and Zhong, Sheng and Longabaugh, William J. R. and Davidson, Eric H. and Wong, Wing H. and McMahon, Andrew P.},
  year = {2007},
  month = may,
  journal = {Development (Cambridge, England)},
  volume = {134},
  number = {10},
  pages = {1977--1989},
  issn = {0950-1991},
  doi = {10.1242/dev.001966},
  abstract = {Sonic hedgehog (Shh) acts as a morphogen to mediate the specification of distinct cell identities in the ventral neural tube through a Gli-mediated (Gli1-3) transcriptional network. Identifying Gli targets in a systematic fashion is central to the understanding of the action of Shh. We examined this issue in differentiating neural progenitors in mouse. An epitope-tagged Gli-activator protein was used to directly isolate cis-regulatory sequences by chromatin immunoprecipitation (ChIP). ChIP products were then used to screen custom genomic tiling arrays of putative Hedgehog (Hh) targets predicted from transcriptional profiling studies, surveying 50-150 kb of non-transcribed sequence for each candidate. In addition to identifying expected Gli-target sites, the data predicted a number of unreported direct targets of Shh action. Transgenic analysis of binding regions in Nkx2.2, Nkx2.1 (Titf1) and Rab34 established these as direct Hh targets. These data also facilitated the generation of an algorithm that improved in silico predictions of Hh target genes. Together, these approaches provide significant new insights into both tissue-specific and general transcriptional targets in a crucial Shh-mediated patterning process.},
  langid = {english},
  pmid = {17442700},
  keywords = {Amino Acid Motifs,Animals,Body Patterning,Chromatin Immunoprecipitation,Epitopes,Gene Expression Profiling,Genome,Hedgehog Proteins,Homeobox Protein Nkx-2.2,Kruppel-Like Transcription Factors,Mice,Mice Transgenic,Neurons,NIH 3T3 Cells,Stem Cells,Zinc Finger Protein GLI1}
}

@article{vokesGenomescaleAnalysisCisregulatory2008,
  title = {A Genome-Scale Analysis of the Cis-Regulatory Circuitry Underlying Sonic Hedgehog-Mediated Patterning of the Mammalian Limb},
  author = {Vokes, Steven A. and Ji, Hongkai and Wong, Wing H. and McMahon, Andrew P.},
  year = {2008},
  month = oct,
  journal = {Genes \& Development},
  volume = {22},
  number = {19},
  pages = {2651--2663},
  issn = {0890-9369},
  doi = {10.1101/gad.1693008},
  abstract = {Sonic hedgehog (Shh) signals via Gli transcription factors to direct digit number and identity in the vertebrate limb. We characterized the Gli-dependent cis-regulatory network through a combination of whole-genome chromatin immunoprecipitation (ChIP)-on-chip and transcriptional profiling of the developing mouse limb. These analyses identified approximately 5000 high-quality Gli3-binding sites, including all known Gli-dependent enhancers. Discrete binding regions exhibit a higher-order clustering, highlighting the complexity of cis-regulatory interactions. Further, Gli3 binds inertly to previously identified neural-specific Gli enhancers, demonstrating the accessibility of their cis-regulatory elements. Intersection of DNA binding data with gene expression profiles predicted 205 putative limb target genes. A subset of putative cis-regulatory regions were analyzed in transgenic embryos, establishing Blimp1 as a direct Gli target and identifying Gli activator signaling in a direct, long-range regulation of the BMP antagonist Gremlin. In contrast, a long-range silencer cassette downstream from Hand2 likely mediates Gli3 repression in the anterior limb. These studies provide the first comprehensive characterization of the transcriptional output of a Shh-patterning process in the mammalian embryo and a framework for elaborating regulatory networks in the developing limb.},
  langid = {english},
  pmcid = {PMC2559910},
  pmid = {18832070},
  keywords = {Animals,Basic Helix-Loop-Helix Transcription Factors,Binding Sites,Body Patterning,Chromatin Immunoprecipitation,Cytokines,Enhancer Elements Genetic,Extremities,Female,Gene Regulatory Networks,Genetic Complementation Test,Genomics,Hedgehog Proteins,Intercellular Signaling Peptides and Proteins,Kruppel-Like Transcription Factors,Mice,Mice Transgenic,Models Biological,Nerve Tissue Proteins,Positive Regulatory Domain I-Binding Factor 1,Pregnancy,Signal Transduction,Transcription Factors,Zinc Finger Protein Gli3}
}

@article{guoIdentificationDistalEnhancer2024,
  title = {Identification of a Distal Enhancer Regulating Hedgehog Interacting Protein Gene in Human Lung Epithelial Cells},
  author = {Guo, Feng and Zhang, Li and Yu, Yuzhen and Gong, Lu and Tao, Shiyue and Werder, Rhiannon B. and Mishra, Shreya and Zhou, Yihan and Anamika, Wardatul Jannat and Lao, Taotao and Inuzuka, Hiroyuki and Zhang, Yihan and Pham, Betty and Liu, Tao and Tufenkjian, Tiffany S. and Richmond, Bradley W. and Wei, Wenyi and Mou, Hongmei and Wilson, Andrew A. and Hu, Ming and Chen, Wei and Zhou, Xiaobo},
  year = {2024},
  month = mar,
  journal = {EBioMedicine},
  volume = {101},
  pages = {105026},
  issn = {2352-3964},
  doi = {10.1016/j.ebiom.2024.105026},
  abstract = {BACKGROUND: An intergenic region at chromosome 4q31 is one of the most significant regions associated with COPD susceptibility and lung function in GWAS. In this region, the implicated causal gene HHIP has a unique epithelial expression pattern in adult human lungs, in contrast to dominant expression in fibroblasts in murine lungs. However, the mechanism underlying the species-dependent cell type-specific regulation of HHIP remains largely unknown. METHODS: We employed snATAC-seq analysis to identify open chromatin regions within the COPD GWAS region in various human lung cell types. ChIP-quantitative PCR, reporter assays, chromatin conformation capture assays and Hi-C assays were conducted to characterize the regulatory element in this region. CRISPR/Cas9-editing was performed in BEAS-2B cells to generate single colonies with stable knockout of the regulatory element. RT-PCR and Western blot assays were used to evaluate expression of HHIP and epithelial-mesenchymal transition (EMT)-related marker genes. FINDINGS: We identified a distal enhancer within the COPD 4q31 GWAS locus that regulates HHIP transcription at baseline and after TGF{$\beta$} treatment in a SMAD3-dependent, but Hedgehog-independent manner in human bronchial epithelial cells. The distal enhancer also maintains chromatin topological domains near 4q31 locus and HHIP gene. Reduced HHIP expression led to increased EMT induced by TGF{$\beta$} in human bronchial epithelial cells. INTERPRETATION: A distal enhancer regulates HHIP expression both under homeostatic condition and upon TGF{$\beta$} treatment in human bronchial epithelial cells. The interaction between HHIP and TGF{$\beta$} signalling possibly contributes to COPD pathogenesis. FUNDING: Supported by NIH grants R01HL127200, R01HL148667 and R01HL162783 (to X. Z).},
  langid = {english},
  pmcid = {PMC10944180},
  pmid = {38417378},
  keywords = {Adult,Animals,Chromatin,Chronic obstructive pulmonary disease,Distal enhancer,Epigenetics,Epithelial Cells,Epithelial-mesenchymal transition,Hedgehog Proteins,Hi-C,Humans,Lung,Mice,Pulmonary Disease Chronic Obstructive,TGF,Transforming Growth Factor beta}
}

@article{lourencoEBPaCrucialDeterminant2020a,
  title = {C/{{EBP$\alpha$}} Is Crucial Determinant of Epithelial Maintenance by Preventing Epithelial-to-Mesenchymal Transition},
  author = {Louren{\c c}o, Ana Rita and Roukens, M. Guy and Seinstra, Danielle and Frederiks, Cynthia L. and Pals, Cornelieke E. and Vervoort, Stephin J. and Margarido, Andreia S. and {van Rheenen}, Jacco and Coffer, Paul J.},
  year = {2020},
  month = feb,
  journal = {Nature Communications},
  volume = {11},
  number = {1},
  pages = {785},
  issn = {2041-1723},
  doi = {10.1038/s41467-020-14556-x},
  abstract = {Extracellular signals such as TGF-{$\beta$} can induce epithelial-to-mesenchymal transition (EMT) in cancers of epithelial origin, promoting molecular and phenotypical changes resulting in pro-metastatic characteristics. We identified C/EBP{$\alpha$} as one of the most TGF-{$\beta$}-mediated downregulated transcription factors in human mammary epithelial cells. C/EBP{$\alpha$} expression prevents TGF-{$\beta$}-driven EMT by inhibiting expression of known EMT factors. Depletion of C/EBP{$\alpha$} is sufficient to induce mesenchymal-like morphology and molecular features, while cells that had undergone TGF-{$\beta$}-induced EMT reverted to an epithelial-like state upon C/EBP{$\alpha$} re-expression. In vivo, mice injected with C/EBP{$\alpha$}-expressing breast tumor organoids display a dramatic reduction of metastatic lesions. Collectively, our results show that C/EBP{$\alpha$} is required for maintaining epithelial homeostasis by repressing the expression of key mesenchymal markers, thereby preventing EMT-mediated tumorigenesis. These data suggest that C/EBP{$\alpha$} is a master epithelial "gatekeeper" whose expression is required to prevent unwarranted mesenchymal transition, supporting an important role for EMT in mediating breast cancer metastasis.},
  langid = {english},
  pmcid = {PMC7005738},
  pmid = {32034145},
  keywords = {Animals,Breast Neoplasms,CCAAT-Enhancer-Binding Proteins,Cells Cultured,Epithelial Cells,Epithelial-Mesenchymal Transition,Female,Gene Expression Regulation,Humans,Lung Neoplasms,Mammary Glands Human,Mice SCID,Smad3 Protein,Transforming Growth Factor beta,Xenograft Model Antitumor Assays}
}

@article{thackerCDK2DestabilizesTumor2020,
  title = {{{CDK2}} Destabilizes Tumor Suppressor {{C}}/{{EBP$\alpha$}} Expression through Ubiquitin-Mediated Proteasome Degradation in Acute Myeloid Leukemia},
  author = {Thacker, Gatha and Mishra, Mukul and Sharma, Akshay and Singh, Anil Kumar and Sanyal, Sabyasachi and Trivedi, Arun Kumar},
  year = {2020},
  month = apr,
  journal = {Journal of Cellular Biochemistry},
  volume = {121},
  number = {4},
  pages = {2839--2850},
  issn = {1097-4644},
  doi = {10.1002/jcb.29516},
  abstract = {Deregulation and functional inhibition of CCAAT-enhancer-binding protein {$\alpha$} (C/EBP{$\alpha$}), a key transcription factor of myeloid lineage leads to development of myeloid leukemia. In this study, we show that cyclin-dependent kinase 2 (CDK2) negatively regulates C/EBP{$\alpha$} protein levels in myeloid leukemia cells. The overexpression of CDK2 inhibited C/EBP{$\alpha$} both in a heterologous HEK293T and U937 myeloid leukemia cells. On the contrary, CDK2 depletion enhanced endogenous C/EBP{$\alpha$} protein levels. CDK2 mitigated C/EBP{$\alpha$} levels by promoting its ubiquitin-mediated proteasome degradation. We further showed that although CDK2 interacted with C/EBP{$\alpha$}, direct interaction of CDK2 with C/EBP{$\alpha$} is not involved in C/EBP{$\alpha$} downregulation. CDK2-dependent phosphorylation of C/EBP{$\alpha$} on its widely reported phosphorylatable amino acid residues is apparently not required for C/EBP{$\alpha$} degradation by CDK2. Furthermore, our data demonstrate that CDK2-driven C/EBP{$\alpha$} inhibition mitigates its transactivation potential and cellular functions such as ability to promote myeloid differentiation and growth arrest.},
  langid = {english},
  pmid = {31692040},
  keywords = {acute myeloid leukemia,C/EBP,CCAAT-Enhancer-Binding Protein-alpha,CDK2,Cell Differentiation,Cyclin-Dependent Kinase 2,Gene Expression Regulation Leukemic,Genes Tumor Suppressor,HEK293 Cells,Humans,K562 Cells,Leukemia Myeloid Acute,Mutation,myeloid differentiation,Phosphorylation,Proteasome Endopeptidase Complex,THP-1 Cells,Transcription Factors,U937 Cells,Ubiquitin,ubiquitination}
}

@article{yoonNoncanonicalRegulationHedgehog2013,
  title = {Noncanonical Regulation of the {{Hedgehog}} Mediator {{GLI1}} by C-{{MYC}} in {{Burkitt}} Lymphoma},
  author = {Yoon, Joon Won and Gallant, Marisa and Lamm, Marilyn L. G. and Iannaccone, Stephen and Vieux, Karl-Frederic and Proytcheva, Maria and Hyjek, Elizabeth and Iannaccone, Philip and Walterhouse, David},
  year = {2013},
  month = jun,
  journal = {Molecular cancer research: MCR},
  volume = {11},
  number = {6},
  pages = {604--615},
  issn = {1557-3125},
  doi = {10.1158/1541-7786.MCR-12-0441},
  abstract = {Although Hedgehog signaling plays a major role in GLI1 transcription, there is now evidence suggesting that other pathways/genes, such as c-MYC, may also regulate GLI1 expression. We initiated studies in Burkitt lymphoma cells, which constitutively express c-MYC due to a chromosomal translocation, to determine whether Hedgehog or c-MYC regulates GLI1 expression. We show that all Burkitt lymphoma cell lines tested express GLI1, PTCH1, and SMO and that five of six Burkitt lymphomas express GLI1. Exposure to Sonic or Indian Hedgehog or cyclopamine (SMO inhibitor) does not modulate GLI1 expression, cell proliferation, or apoptosis in most Burkitt lymphoma cell lines. Sequence analysis of PTCH1, SMO, and SuFu failed to show mutations that might explain the lack of Hedgehog responsiveness, and we did not detect primary cilia, which may contribute to it. We show that c-MYC interacts with the 5'-regulatory region of GLI1, using chromatin immunoprecipitation (ChIP) assay, and E-box-dependent transcriptional activation of GLI1 by c-MYC in NIH3T3 and HeLa cells. The c-MYC small-molecule inhibitor 10058-F4 downregulates GLI1 mRNA and protein and reduces the viability of Burkitt lymphoma cells. Inhibition of GLI1 by GANT61 increases apoptosis and reduces viability of some Burkitt lymphoma cells. Collectively, our data provide evidence that c-MYC directly regulates GLI1 and support an antiapoptotic role for GLI1 in Burkitt lymphoma. Burkitt lymphoma cells do not seem to be Hedgehog responsive. These findings suggest a mechanism for resistance to SMO inhibitors and have implications for using SMO inhibitors to treat human cancers.},
  langid = {english},
  pmid = {23525267},
  keywords = {5' Untranslated Regions,Animals,Apoptosis,Burkitt Lymphoma,Cell Line Tumor,Cilia,Gene Expression Regulation Neoplastic,Hedgehog Proteins,Humans,Mice,NIH 3T3 Cells,Proto-Oncogene Proteins c-myc,Signal Transduction,Transcription Factors,Up-Regulation,Veratrum Alkaloids,Zinc Finger Protein GLI1}
}

@article{zhouGLI1ReducesDrug2021,
  title = {{{GLI1}} Reduces Drug Sensitivity by Regulating Cell Cycle through {{PI3K}}/{{AKT}}/{{GSK3}}/{{CDK}} Pathway in Acute Myeloid Leukemia},
  author = {Zhou, Cheng and Du, Juan and Zhao, Liang and Liu, Wei and Zhao, Tianming and Liang, Hui and Fang, Peng and Zhang, Kaixuan and Zeng, Hui},
  year = {2021},
  month = mar,
  journal = {Cell Death \& Disease},
  volume = {12},
  number = {3},
  pages = {231},
  issn = {2041-4889},
  doi = {10.1038/s41419-021-03504-2},
  abstract = {Acute myeloid leukemia (AML) is a hematological malignancy with high incidence and recurrence rates. Gene expression profiling has revealed that transcriptional overexpression of glioma-associated oncogene 1 (GLI1), a vital gene in the Hedgehog (Hh) signaling pathway, occurs in poor-prognosis AML, and high levels of phosphoinositide-3-kinase, regulatory subunit 1 (PIK3R1) and AKT3 predict shorter overall survival in AML patients. In this study, we discovered that GLI1 overexpression promotes cell proliferation and reduces chemotherapy sensitivity in AML cells while knocking down GLI1 has the opposite effect. Moreover, GLI1 promoted cell cycle progression and led to elevated protein levels of cyclins and cyclin-dependent kinases (CDKs) in AML cells. By luciferase assays and co-immunoprecipitation, we demonstrated that the PI3K/AKT pathway is directly activated by GLI1. GLI1 overexpression significantly accelerates tumor growth and upregulated p-AKT, CDK4, and cyclinD3 in vivo. Notably, the GLI1 inhibitor GANT61 and the CDK4/6 inhibitor PD 0332991 had synergistic effects in promoting Ara-c sensitivity in AML cell lines and patient samples. Collectively, our data demonstrate that GLI1 reduces drug sensitivity by regulating cell cycle through the PI3K/AKT/GSK3/CDK pathway, providing a new perspective for involving GLI1 and CDK4/6 inhibitors in relapsed/refractory (RR) patient treatment.},
  langid = {english},
  pmcid = {PMC7930050},
  pmid = {33658491},
  keywords = {Animals,Antimetabolites Antineoplastic,Antineoplastic Combined Chemotherapy Protocols,Cell Cycle,Cell Proliferation,Cyclin-Dependent Kinases,Cytarabine,Drug Resistance Neoplasm,Female,Gene Expression Regulation Leukemic,Glycogen Synthase Kinase 3,HEK293 Cells,Humans,Leukemia Myeloid Acute,Mice,Mice Nude,Phosphatidylinositol 3-Kinase,Piperazines,Protein Kinase Inhibitors,Proto-Oncogene Proteins c-akt,Pyridines,Pyrimidines,Signal Transduction,THP-1 Cells,Tumor Burden,U937 Cells,Xenograft Model Antitumor Assays,Zinc Finger Protein GLI1}
}

@article{xiHmga1DifferentiallyExpressed2012,
  title = {Hmga1 Is Differentially Expressed and Mediates Silencing of the {{CD4}}/{{CD8}} Loci in {{T}} Cell Lineages and Leukemic Cells},
  author = {Xi, Yang and Watanabe, Sugiko and Hino, Yuko and Sakamoto, Chiyomi and Nakatsu, Yuko and Okada, Seiji and Nakao, Mitsuyoshi},
  year = {2012},
  month = mar,
  journal = {Cancer Science},
  volume = {103},
  number = {3},
  pages = {439--447},
  issn = {1349-7006},
  doi = {10.1111/j.1349-7006.2011.02159.x},
  abstract = {High-mobility group A1 (Hmga1) protein is an architectural chromatin factor, and aberrant Hmga1 expression in mice causes hematopoietic malignancies with defects in cellular differentiation. However, the functional involvement of Hmga1 in hematopoietic development and leukemic cells remains to be elucidated. Using Hmga1-green fluorescent protein (GFP) knock-in mice that endogenously express an Hmga1-GFP fusion protein, we examined Hmga1 expression in undifferentiated and differentiated populations of hematopoietic cells. During early T cell development in the thymus, Hmga1 is highly expressed in CD4/CD8-double negative (DN) cells and is transiently downregulated in CD4/CD8-double positive (DP) cells. Consistently, Hmga1 directly binds to cis-regulatory elements in the CD4/CD8 loci and the heterochromatin foci in DN-stage cells, but not in DP cells. Interestingly, CD4/CD8 expression in DN-stage leukemic cells is induced by inhibition of Hmga1 binding to nuclear DNA or RNA interference-mediated Hmga1 knockdown. In addition, Hmga1-depleted leukemic T cells markedly diminish proliferation, with transcriptional activation of cyclin-dependent kinase inhibitor genes as a direct target of Hmga1. The data in the present study reveal a role of Hmga1 in transcriptional silencing in T cell lineages and leukemic cells.},
  langid = {english},
  pmcid = {PMC7713622},
  pmid = {22106824},
  keywords = {Animals,Blotting Western,CD4 Antigens,CD8 Antigens,Cell Differentiation,Cell Lineage,Cell Proliferation,Chromatin Immunoprecipitation,Flow Cytometry,Fluorescent Antibody Technique,Gene Knock-In Techniques,Gene Silencing,HMGA1a Protein,Humans,Jurkat Cells,Leukemia,Mice,Real-Time Polymerase Chain Reaction,Reverse Transcriptase Polymerase Chain Reaction,T-Lymphocyte Subsets,Transcription Genetic,Transfection}
}

@article{kameiNegativeRegulationP212003,
  title = {Negative Regulation of P21 by Beta-Catenin/{{TCF}} Signaling: A Novel Mechanism by Which Cell Adhesion Molecules Regulate Cell Proliferation},
  shorttitle = {Negative Regulation of P21 by Beta-Catenin/{{TCF}} Signaling},
  author = {Kamei, Junko and Toyofuku, Toshihiko and Hori, Masatsugu},
  year = {2003},
  month = dec,
  journal = {Biochemical and Biophysical Research Communications},
  volume = {312},
  number = {2},
  pages = {380--387},
  issn = {0006-291X},
  doi = {10.1016/j.bbrc.2003.10.129},
  abstract = {Cell proliferation is regulated in part by cell-cell interactions mediated by cadherin and connexin. Here we present evidence that these two molecules act synergistically to suppress HEK293 cell proliferation by prolonging the G2/M phase. This event was accompanied by expression of p21, a potent Cdc2 kinase inhibitor. Not surprisingly, there was a concomitant decline in Cdc2 kinase activity. beta-Catenin/TCF signaling, which was downregulated by overexpression of N-cadherin, was found to inhibit transactivation of p21 gene expression. The effect of N-cadherin on cell proliferation and p21 expression was augmented by co-expression of connexin-43. Moreover, the magnitude of the connexin's effect was dependent on its ability to mediate intercellular communication. We conclude, therefore, that two major components of cell-cell interaction synergistically regulate cell cycle progression in HEK293 cells by regulating p21 expression in a beta-catenin/TCF-dependent manner.},
  langid = {english},
  pmid = {14637149},
  keywords = {beta Catenin,Cadherins,Cell Cycle,Cell Division,Cell Line,Connexin 43,Cyclin-Dependent Kinase Inhibitor p21,Cyclins,Cytoskeletal Proteins,Down-Regulation,Humans,Kidney,Recombinant Proteins,Signal Transduction,Trans-Activators,Transcription Factors,Transcription Genetic}
}

@article{makarFormateAssayBody1975c,
  title = {Formate Assay in Body Fluids: Application in Methanol Poisoning},
  shorttitle = {Formate Assay in Body Fluids},
  author = {Makar, A. B. and McMartin, K. E. and Palese, M. and Tephly, T. R.},
  year = {1975},
  month = jun,
  journal = {Biochemical Medicine},
  volume = {13},
  number = {2},
  pages = {117--126},
  issn = {0006-2944},
  doi = {10.1016/0006-2944(75)90147-7},
  langid = {english},
  pmid = {1},
  keywords = {Aldehyde Oxidoreductases,Animals,Body Fluids,Carbon Dioxide,Formates,Haplorhini,Humans,Hydrogen-Ion Concentration,Kinetics,Methanol,Methods,Pseudomonas}
}

@article{chatterjeeEGFRmediatedMatrixMetalloproteinase72018a,
  title = {{{EGFR-mediated}} Matrix Metalloproteinase-7 up-Regulation Promotes Epithelial-Mesenchymal Transition via {{ERK1-AP1}} Axis during Ovarian Endometriosis Progression},
  author = {Chatterjee, Kasturi and Jana, Sayantan and DasMahapatra, Pramathes and Swarnakar, Snehasikta},
  year = {2018},
  month = aug,
  journal = {FASEB journal: official publication of the Federation of American Societies for Experimental Biology},
  volume = {32},
  number = {8},
  pages = {4560--4572},
  issn = {1530-6860},
  doi = {10.1096/fj.201701382RR},
  abstract = {Endometriosis, characterized by extrauterine development of endometrial glands and stroma, is associated with increased risk of ovarian cancer development. In the present study, we investigated the role of matrix metalloproteinase-7 (MMP-7) on epithelial-mesenchymal transition (EMT) during ovarian endometriosis ( N = 40) progression. We found that the expressions of EMT markers such as vimentin, slug, and N-cadherin were significantly elevated in late stages of ovarian endometriosis compared with those found in early stages. In addition, the activity and expression of ectopic MMP-7 were significantly higher in the late stages of endometriosis. In vitro studies revealed that increased expression of MMP-7 as well as epidermal growth factor (EGF), which was significantly elevated in severe stages of ovarian endometriosis, induced EMT in endocervical epithelial cells (End1/E6E7). Silencing the MMP-7 transcripts using small interfering RNA attenuated EMT responses, whereas treatment with recombinant active MMP-7 promoted EMT by cleaving E-cadherin. In addition, EGF receptor (EGFR) inhibitor treatments regressed endometriotic lesions and decreased MMP-7 activities in a mouse model of endometriosis. Chromatin immunoprecipitation assay identified EGFR-mediated ERK1 and activator protein 1 signaling for the transcriptional activation of MMP-7 in End1/E6E7 epithelial cells.-Chatterjee, K., Jana, S., DasMahapatra, P., Swarnakar, S. EGFR-mediated matrix metalloproteinase-7 up-regulation promotes epithelial-mesenchymal transition via ERK1-AP1 axis during ovarian endometriosis progression.},
  langid = {english},
  pmid = {29558202},
  keywords = {Animals,Cells Cultured,EMT,endometrioma,Endometriosis,Epithelial Cells,Epithelial-Mesenchymal Transition,ErbB Receptors,Female,Humans,Matrix Metalloproteinase 7,Mice,Mice Inbred BALB C,Mitogen-Activated Protein Kinase 3,MMP-7,Ovary,RNA Small Interfering,Signal Transduction,Transcription Factor AP-1,Up-Regulation}
}

@article{schaksActinDynamicsCell2019,
  title = {Actin Dynamics in Cell Migration},
  author = {Schaks, Matthias and Giannone, Gr{\'e}gory and Rottner, Klemens},
  year = {2019},
  month = oct,
  journal = {Essays in Biochemistry},
  volume = {63},
  number = {5},
  pages = {483--495},
  issn = {1744-1358},
  doi = {10.1042/EBC20190015},
  abstract = {Cell migration is an essential process, both in unicellular organisms such as amoeba and as individual or collective motility in highly developed multicellular organisms like mammals. It is controlled by a variety of activities combining protrusive and contractile forces, normally generated by actin filaments. Here, we summarize actin filament assembly and turnover processes, and how respective biochemical activities translate into different protrusion types engaged in migration. These actin-based plasma membrane protrusions include actin-related protein 2/3 complex-dependent structures such as lamellipodia and membrane ruffles, filopodia as well as plasma membrane blebs. We also address observed antagonisms between these protrusion types, and propose a model - also inspired by previous literature - in which a complex balance between specific Rho GTPase signaling pathways dictates the protrusion mechanism employed by cells. Furthermore, we revisit published work regarding the fascinating antagonism between Rac and Rho GTPases, and how this intricate signaling network can define cell behavior and modes of migration. Finally, we discuss how the assembly of actin filament networks can feed back onto their regulators, as exemplified for the lamellipodial factor WAVE regulatory complex, tightly controlling accumulation of this complex at specific subcellular locations as well as its turnover.},
  langid = {english},
  pmcid = {PMC6823167},
  pmid = {31551324},
  keywords = {actin assembly,Actin Cytoskeleton,Actin-Related Protein 2-3 Complex,Actins,Animals,Arp2/3,Cell Movement,Cell Polarity,contraction,formin,Polymerization,protrusion,Pseudopodia,rac GTP-Binding Proteins,rhoA GTP-Binding Protein,WRC}
}

@article{pefaniTGFvTargetsHippo2016,
  title = {{{TGF-$\beta$ Targets}} the {{Hippo Pathway Scaffold RASSF1A}} to {{Facilitate YAP}}/{{SMAD2 Nuclear Translocation}}},
  author = {Pefani, Dafni-Eleftheria and Pankova, Daniela and Abraham, Aswin G. and Grawenda, Anna M. and Vlahov, Nikola and Scrace, Simon and O' Neill, Eric},
  year = {2016},
  month = jul,
  journal = {Molecular Cell},
  volume = {63},
  number = {1},
  pages = {156--166},
  issn = {1097-4164},
  doi = {10.1016/j.molcel.2016.05.012},
  abstract = {Epigenetic inactivation of the Hippo pathway scaffold RASSF1A is associated with poor prognosis in a wide range of sporadic human cancers. Loss of expression reduces tumor suppressor activity and promotes genomic instability, but how this pleiotropic biomarker is regulated at the protein level is unknown. Here we show that TGF-{$\beta$} is the physiological signal that stimulates RASSF1A degradation by the ubiquitin-proteasome pathway. In response to TGF-{$\beta$}, RASSF1A is recruited to TGF-{$\beta$} receptor I and targeted for degradation by the co-recruited E3 ubiquitin ligase ITCH. RASSF1A degradation is necessary to permit Hippo pathway effector YAP1 association with SMADs and subsequent nuclear translocation of receptor-activated SMAD2. We find that RASSF1A expression regulates TGF-{$\beta$}-induced YAP1/SMAD2 interaction and leads to SMAD2 cytoplasmic retention and inefficient transcription of TGF-{$\beta$} targets genes. Moreover, RASSF1A limits TGF-{$\beta$} induced invasion, offering a new framework~on~how RASSF1A affects YAP1 transcriptional output and elicits its tumor-suppressive function.},
  langid = {english},
  pmid = {27292796},
  keywords = {Active Transport Cell Nucleus,Adaptor Proteins Signal Transducing,Breast Neoplasms,Cell Line Tumor,Cell Membrane,Cell Movement,DNA Methylation,Epigenesis Genetic,Female,Gene Expression Regulation Neoplastic,Hippo Signaling Pathway,Humans,Lung Neoplasms,Neoplasm Invasiveness,Phosphoproteins,Protein Serine-Threonine Kinases,Proteolysis,Receptor Transforming Growth Factor-beta Type I,Receptors Transforming Growth Factor beta,Repressor Proteins,RNA Interference,Signal Transduction,Smad2 Protein,Transcription Factors,Transcription Genetic,Transfection,Transforming Growth Factor beta1,Tumor Suppressor Proteins,Ubiquitin-Protein Ligases,YAP-Signaling Proteins}
}

@article{leeRASSF1ADirectlyAntagonizes2016,
  title = {{{RASSF1A Directly Antagonizes RhoA Activity}} through the {{Assembly}} of a {{Smurf1-Mediated Destruction Complex}} to {{Suppress Tumorigenesis}}},
  author = {Lee, Min-Goo and Jeong, Seong-In and Ko, Kyung-Phil and Park, Soon-Ki and Ryu, Byung-Kyu and Kim, Ick-Young and Kim, Jeong-Kook and Chi, Sung-Gil},
  year = {2016},
  month = apr,
  journal = {Cancer Research},
  volume = {76},
  number = {7},
  pages = {1847--1859},
  issn = {1538-7445},
  doi = {10.1158/0008-5472.CAN-15-1752},
  abstract = {RASSF1A is a tumor suppressor implicated in many tumorigenic processes; however, the basis for its tumor suppressor functions are not fully understood. Here we show that RASSF1A is a novel antagonist of protumorigenic RhoA activity. Direct interaction between the C-terminal amino acids (256-277) of RASSF1A and active GTP-RhoA was critical for this antagonism. In addition, interaction between the N-terminal amino acids (69-82) of RASSF1A and the ubiquitin E3 ligase Smad ubiquitination regulatory factor 1 (Smurf1) disrupted GTPase activity by facilitating Smurf1-mediated ubiquitination of GTP-RhoA. We noted that the RhoA-binding domain of RASSF1A displayed high sequence homology with Rho-binding motifs in other RhoA effectors, such as Rhotekin. As predicted on this basis, RASSF1A competed with Rhotekin to bind RhoA and to block its activation. RASSF1A mutants unable to bind RhoA or Smurf1 failed to suppress RhoA-induced tumor cell proliferation, drug resistance, epithelial-mesenchymal transition, migration, invasion, and metastasis. Clinically, expression levels of RASSF1A and RhoA were inversely correlated in many types of primary and metastatic tumors and tumor cell lines. Collectively, our findings showed how RASSF1A may suppress tumorigenesis by intrinsically inhibiting the tumor-promoting activity of RhoA, thereby illuminating the potential mechanistic consequences of RASSF1A inactivation in many cancers. Cancer Res; 76(7); 1847-59. {\copyright}2016 AACR.},
  langid = {english},
  pmid = {26825171},
  keywords = {Carcinogenesis,Cell Line Tumor,Genetic Predisposition to Disease,Humans,rhoA GTP-Binding Protein,Transfection,Tumor Suppressor Proteins,Ubiquitin-Protein Ligases}
}

@article{guoOpposingRolesZEB12022,
  title = {Opposing Roles of {{ZEB1}} in the Cytoplasm and Nucleus Control Cytoskeletal Assembly and {{YAP1}} Activity},
  author = {Guo, Yan and Lu, Xiaoqin and Chen, Yao and Clark, Geoff and Trent, John and Cuatrecasas, Miriam and Emery, Douglas and Song, Zhao-Hui and Chariker, Julia and Rouchka, Eric and Postigo, Antonio and Liu, Yongqing and Dean, Douglas C.},
  year = {2022},
  month = oct,
  journal = {Cell Reports},
  volume = {41},
  number = {1},
  pages = {111452},
  issn = {2211-1247},
  doi = {10.1016/j.celrep.2022.111452},
  abstract = {Epithelial-mesenchymal transition (EMT) facilitates cancer invasion and is initiated by mesenchyme-driving transcription factors and actin cytoskeletal assembly. We show a cytoplasmic-to-nuclear transport gradient of the EMT transcription factor Zeb1 toward sites of invasion in lung adenocarcinoma (LUAD), driven by the EMT inducer Tgfb, which is expressed in M2 polarized macrophages. We show that Zeb1 binds free actin monomers and RhoA in the cytoplasm to inhibit actin polymerization, blocking cell migration and Yap1 nuclear transport. Tgfb causes turnover of the scaffold protein Rassf1a, which targets RhoA. Release of this RhoA inhibition in response to Tgfb overcomes Zeb1's block of cytoskeleton assembly and frees it for nuclear transport. A ZEB1 nuclear transport signature highlights EMT progression, identifies dedifferentiated invasive/metastatic human LUADs, and predicts survival. Blocking Zeb1 nuclear transport with a small molecule identified in this study inhibits cytoskeleton assembly, cell migration, Yap1 nuclear transport, EMT, and precancerous-to-malignant transition.},
  langid = {english},
  pmid = {36198275},
  keywords = {actin cytoskeleton,Actins,Cell Line Tumor,CP: Cancer,CP: Cell biology,Cytoskeleton,EMT,Epithelial-Mesenchymal Transition,Humans,Id2,invasion,lung cancer,lung epithelial differentiation,Lung Neoplasms,Rassf1a,RhoA,Transcription Factors,YAP-Signaling Proteins,Yap1,Zeb1,Zinc Finger E-box-Binding Homeobox 1}
}

@article{tripathiReceptorTyrosineKinase2017,
  title = {Receptor Tyrosine Kinase Activation of {{RhoA}} Is Mediated by {{AKT}} Phosphorylation of {{DLC1}}},
  author = {Tripathi, Brajendra K. and Grant, Tiera and Qian, Xiaolan and Zhou, Ming and Mertins, Philipp and Wang, Dunrui and Papageorge, Alex G. and Tarasov, Sergey G. and Hunter, Kent W. and Carr, Steven A. and Lowy, Douglas R.},
  year = {2017},
  month = dec,
  journal = {The Journal of Cell Biology},
  volume = {216},
  number = {12},
  pages = {4255--4270},
  issn = {1540-8140},
  doi = {10.1083/jcb.201703105},
  abstract = {We report several receptor tyrosine kinase (RTK) ligands increase RhoA-guanosine triphosphate (GTP) in untransformed and transformed cell lines and determine this phenomenon depends on the RTKs activating the AKT serine/threonine kinase. The increased RhoA-GTP results from AKT phosphorylating three serines (S298, S329, and S567) in the DLC1 tumor suppressor, a Rho GTPase-activating protein (RhoGAP) associated with focal adhesions. Phosphorylation of the serines, located N-terminal to the DLC1 RhoGAP domain, induces strong binding of that N-terminal region to the RhoGAP domain, converting DLC1 from an open, active dimer to a closed, inactive monomer. That binding, which interferes with the interaction of RhoA-GTP with the RhoGAP domain, reduces the hydrolysis of RhoA-GTP, the binding of other DLC1 ligands, and the colocalization of DLC1 with focal adhesions and attenuates tumor suppressor activity. DLC1 is a critical AKT target in DLC1-positive cancer because AKT inhibition has potent antitumor activity in the DLC1-positive transgenic cancer model and in a DLC1-positive cancer cell line but not in an isogenic DLC1-negative cell line.},
  langid = {english},
  pmcid = {PMC5716279},
  pmid = {29114068},
  keywords = {Binding Sites,Cell Line,Cell Movement,Epithelial Cells,Fibroblasts,Focal Adhesions,Gene Expression Regulation,GTPase-Activating Proteins,Guanosine Triphosphate,HEK293 Cells,HeLa Cells,Humans,Hydrolysis,Lens Crystalline,Phosphorylation,Protein Binding,Protein Domains,Protein Multimerization,Proto-Oncogene Proteins c-akt,rhoA GTP-Binding Protein,Signal Transduction,Tumor Suppressor Proteins}
}

@article{chenActivatedRhoABinds2010,
  title = {Activated {{RhoA}} Binds to the Pleckstrin Homology ({{PH}}) Domain of {{PDZ-RhoGEF}}, a Potential Site for Autoregulation},
  author = {Chen, Zhe and Medina, Frank and Liu, Mu-ya and Thomas, Celestine and Sprang, Stephen R. and Sternweis, Paul C.},
  year = {2010},
  month = jul,
  journal = {The Journal of Biological Chemistry},
  volume = {285},
  number = {27},
  pages = {21070--21081},
  issn = {1083-351X},
  doi = {10.1074/jbc.M110.122549},
  abstract = {Guanine nucleotide exchange factors (GEFs) catalyze exchange of GDP for GTP by stabilizing the nucleotide-free state of the small GTPases through their Dbl homology/pleckstrin homology (DH.PH) domains. Unconventionally, PDZ-RhoGEF (PRG), a member of the RGS-RhoGEFs, binds tightly to both nucleotide-free and activated RhoA (RhoA.GTP). We have characterized the interaction between PRG and activated RhoA and determined the structure of the PRG-DH.PH-RhoA.GTPgammaS (guanosine 5'-O-[gamma-thio]triphosphate) complex. The interface bears striking similarity to a GTPase-effector interface and involves the switch regions in RhoA and a hydrophobic patch in PRG-PH that is conserved among all Lbc RhoGEFs. The two surfaces that bind activated and nucleotide-free RhoA on PRG-DH.PH do not overlap, and a ternary complex of PRG-DH.PH bound to both forms of RhoA can be isolated by size-exclusion chromatography. This novel interaction between activated RhoA and PH could play a key role in regulation of RhoGEF activity in vivo.},
  langid = {english},
  pmcid = {PMC2898337},
  pmid = {20430886},
  keywords = {Binding Sites,Chromatography Gel,Cloning Molecular,Crystallography X-Ray,Enzyme Activation,Escherichia coli,Genetic Vectors,GTP Phosphohydrolases,Guanine Nucleotide Exchange Factors,Guanosine 5'-O-(3-Thiotriphosphate),Guanosine Diphosphate,Homeostasis,Humans,Kinetics,Peptide Fragments,Rho Guanine Nucleotide Exchange Factors,rhoA GTP-Binding Protein,Thermodynamics}
}

@article{medinaActivatedRhoAPositive2013,
  title = {Activated {{RhoA}} Is a Positive Feedback Regulator of the {{Lbc}} Family of {{Rho}} Guanine Nucleotide Exchange Factor Proteins},
  author = {Medina, Frank and Carter, Angela M. and Dada, Olugbenga and Gutowski, Stephen and Hadas, Jana and Chen, Zhe and Sternweis, Paul C.},
  year = {2013},
  month = apr,
  journal = {The Journal of Biological Chemistry},
  volume = {288},
  number = {16},
  pages = {11325--11333},
  issn = {1083-351X},
  doi = {10.1074/jbc.M113.450056},
  abstract = {The monomeric Rho GTPases are essential for cellular regulation including cell architecture and movement. A direct mechanism for hormonal regulation of the RhoA-type GTPases is their modulation by the G12 and G13 proteins via RH (RGS homology) containing RhoGEFs. In addition to the interaction of the G protein {$\alpha$} subunits with the RH domain, activated RhoA also binds to the pleckstrin homology (PH) domain of PDZRhoGEF. The latter interaction is now extended to all seven members of the homologous Lbc family of RhoGEFs which includes the RH-RhoGEFs. This is evinced by direct measurements of binding or through effects on selected signaling pathways in cells. Overexpression of these PH domains alone can block RhoA-dependent signaling in cells to various extents. Whereas activated RhoA does not modulate the intrinsic activity of the RhoGEFs, activated RhoA associated with phospholipid vesicles can facilitate increased activity of soluble RhoGEFs on vesicle-delimited substrate (RhoA-GDP). This demonstrates feasibility of the hypothesis that binding of activated RhoA to the PH domains acts as a positive feedback mechanism. This is supported by cellular studies in which mutation of this binding site on PH strongly attenuates the stimulation of RhoA observed by overexpression of five of the RhoGEF DH-PH domains. This mutation is even more dramatic in the context of full-length p115RhoGEF. The utilization of this mechanism by multiple RhoGEFs suggests that this regulatory paradigm may be a common feature in the broader family of RhoGEFs.},
  langid = {english},
  pmcid = {PMC3630898},
  pmid = {23493395},
  keywords = {A Kinase Anchor Proteins,Animals,Guanine Nucleotide Exchange Factors,HeLa Cells,Humans,Mice,Minor Histocompatibility Antigens,Mutation,Phospholipids,Protein Structure Tertiary,Proto-Oncogene Proteins,Rho Guanine Nucleotide Exchange Factors,rhoA GTP-Binding Protein,Signal Transduction}
}

@article{chanDecipheringTranscriptionalComplex2010,
  title = {Deciphering the Transcriptional Complex Critical for {{RhoA}} Gene Expression and Cancer Metastasis},
  author = {Chan, Chia-Hsin and Lee, Szu-Wei and Li, Chien-Feng and Wang, Jing and Yang, Wei-Lei and Wu, Ching-Yuan and Wu, Juan and Nakayama, Keiichi I. and Kang, Hong-Yo and Huang, Hsuan-Ying and Hung, Mien-Chie and Pandolfi, Pier Paolo and Lin, Hui-Kuan},
  year = {2010},
  month = may,
  journal = {Nature Cell Biology},
  volume = {12},
  number = {5},
  pages = {457--467},
  issn = {1476-4679},
  doi = {10.1038/ncb2047},
  abstract = {The RhoA GTPase is crucial in numerous biological functions and is linked to cancer metastasis. However, the understanding of the molecular mechanism responsible for RhoA transcription is still very limited. Here we show that RhoA transcription is orchestrated by the Myc-Skp2-Miz1-p300 transcriptional complex. Skp2 cooperates with Myc to induce RhoA transcription by recruiting Miz1 and p300 to the RhoA promoter independently of Skp1-Cullin-F-box protein containing complex (SCF)-Skp2 E3 ligase activity. Deficiency of this complex results in impairment in RhoA expression, cell migration, invasion, and breast cancer metastasis, recapitulating the phenotypes observed in RhoA knockdown, and RhoA restoration rescues the defect in cell invasion. Overexpression of the Myc-Skp2-Miz1 complex is found in metastatic human cancers and is correlated with RhoA expression. Our study provides insight into how oncogenic Skp2 and Myc coordinate to induce RhoA transcription and establishes a novel SCF-Skp2 E3-ligase-independent function for oncogenic Skp2 in transcription and cancer metastasis.},
  langid = {english},
  pmcid = {PMC3855841},
  pmid = {20383141},
  keywords = {Animals,Cell Line,E1A-Associated p300 Protein,Humans,Mice,Mice Knockout,Multiprotein Complexes,Neoplasm Metastasis,Neoplasms,Nuclear Proteins,Oncogene Protein p55(v-myc),Promoter Regions Genetic,Protein Inhibitors of Activated STAT,rhoA GTP-Binding Protein,S-Phase Kinase-Associated Proteins,SKP Cullin F-Box Protein Ligases,Transcription Genetic,Ubiquitin-Protein Ligases}
}

@article{yamamuraMicroRNA34aSuppressesMalignant2012,
  title = {{{MicroRNA-34a}} Suppresses Malignant Transformation by Targeting c-{{Myc}} Transcriptional Complexes in Human Renal Cell Carcinoma},
  author = {Yamamura, Soichiro and Saini, Sharanjot and Majid, Shahana and Hirata, Hiroshi and Ueno, Koji and Chang, Inik and Tanaka, Yuichiro and Gupta, Ashish and Dahiya, Rajvir},
  year = {2012},
  month = feb,
  journal = {Carcinogenesis},
  volume = {33},
  number = {2},
  pages = {294--300},
  issn = {1460-2180},
  doi = {10.1093/carcin/bgr286},
  abstract = {We investigated the functional effects of microRNA-34a (miR-34a) on c-Myc transcriptional complexes in renal cell carcinoma. miR-34a down-regulated expression of multiple oncogenes including c-Myc by targeting its 3' untranslated region, which was revealed by luciferase reporter assays. miR-34a was also found to repress RhoA expression by suppressing the c-Myc-Skp2-Miz1 transcriptional complex that activates RhoA. Overexpression of c-Myc reversed miR-34a suppression of RhoA expression and inhibition of cell invasion, suggesting that miR-34a inhibits invasion by suppressing RhoA through c-Myc. miR-34a was also found to repress the c-Myc-P-TEFb transcription elongation complex, indicating one of the mechanisms by which miR-34a has profound effects on cellular functions. Our results demonstrate that miR-34a suppresses assembly and function of the c-Myc complex that activates or elongates transcription, indicating a novel role of miR-34a in the regulation of transcription by c-Myc.},
  langid = {english},
  pmcid = {PMC3271269},
  pmid = {22159222},
  keywords = {3' Untranslated Regions,Carcinoma Renal Cell,Cell Transformation Neoplastic,Down-Regulation,Gene Expression Regulation Neoplastic,Humans,Kidney Neoplasms,Kruppel-Like Transcription Factors,MicroRNAs,Neoplasm Invasiveness,Proto-Oncogene Proteins c-myc,rhoA GTP-Binding Protein,S-Phase Kinase-Associated Proteins,Transcription Factors,Transcriptional Activation,Tumor Cells Cultured}
}

@article{polizioHeterotrimericGiProteins2011,
  title = {Heterotrimeric {{Gi}} Proteins Link {{Hedgehog}} Signaling to Activation of {{Rho}} Small {{GTPases}} to Promote Fibroblast Migration},
  author = {Polizio, Ariel H. and Chinchilla, Pilar and Chen, Xiaole and Kim, Sangbumn and Manning, David R. and Riobo, Natalia A.},
  year = {2011},
  month = jun,
  journal = {The Journal of Biological Chemistry},
  volume = {286},
  number = {22},
  pages = {19589--19596},
  issn = {1083-351X},
  doi = {10.1074/jbc.M110.197111},
  abstract = {Evidence supporting the functionality of Smoothened (SMO), an essential transducer in most pathways engaged by Hedgehog (Hh), as a G(i)-coupled receptor contrasts with the lack of an apparently consistent requirement for G(i) in Hh signal transduction. In the present study, we sought to evaluate the role of SMO-G(i) coupling in fibroblast migration induced by Sonic Hedgehog (Shh). Our results demonstrate an absolute requirement for G(i) in Shh-induced fibroblast migration. We found that Shh acutely stimulates the small Rho GTPases Rac1 and RhoA via SMO through a G(i) protein- and PI3K-dependent mechanism, and that these are required for cell migration. These responses were independent of transcription by Gli and of the C-terminal domain of SMO, as we show using a combination of molecular and genetic tools. Our findings provide a mechanistic model for fibroblast migration in response to Shh and underscore the role of SMO-G(i) coupling in non-canonical Hh signaling.},
  langid = {english},
  pmcid = {PMC3103338},
  pmid = {21474452},
  keywords = {Animals,Cell Movement,Fibroblasts,GTP-Binding Protein alpha Subunits Gi-Go,Hedgehog Proteins,Mice,Mice Knockout,Neuropeptides,NIH 3T3 Cells,rac GTP-Binding Proteins,rac1 GTP-Binding Protein,Receptors G-Protein-Coupled,rho GTP-Binding Proteins,rhoA GTP-Binding Protein,Signal Transduction,Smoothened Receptor}
}

@article{zhuEGFRPI3KAKT2015,
  title = {An {{EGFR}}/{{PI3K}}/{{AKT}} Axis Promotes Accumulation of the {{Rac1-GEF Tiam1}} That Is Critical in {{EGFR-driven}} Tumorigenesis},
  author = {Zhu, G. and Fan, Z. and Ding, M. and Zhang, H. and Mu, L. and Ding, Y. and Zhang, Y. and Jia, B. and Chen, L. and Chang, Z. and Wu, W.},
  year = {2015},
  month = dec,
  journal = {Oncogene},
  volume = {34},
  number = {49},
  pages = {5971--5982},
  issn = {1476-5594},
  doi = {10.1038/onc.2015.45},
  abstract = {Epidermal growth factor receptor (EGFR) signaling regulates cell growth and survival, and its overactivation drives cancer development. One important branch of EGFR signaling is through activation of GTPase Rac1, which further promotes cell proliferation, survival and cancer metastasis. Here, we show that EGFR activates Rac1 via inducing the accumulation of its specific guanine nucleotide exchange factor, T-cell lymphoma invasion and metastasis 1 (Tiam1) in non-small-cell lung cancer and colon cancer cells. Conversely, elevated Tiam1 is required for EGFR-induced tumorigenesis. In human lung adenocarcinoma and colon cancer specimens, Tiam1 expression strongly correlates with EGFR expression. We further reveal that AKT, a key downstream protein kinase of EGFR, phosphorylates Tiam1 at several consensus sites, facilitates the interaction of Tiam1 with scaffold proteins 14-3-3 and leads to an increase of Tiam1 stability. Subsequently, Tiam1 is dephosporylated and destabilized by PP2A. Together, our study identifies a bidirectional (phosphorylation and dephosphorylation) regulatory mechanism controlling Tiam1 stability and provides new insights on how EGFR signaling triggers Rac1 activation and cancer development.},
  langid = {english},
  pmid = {25746002},
  keywords = {Animals,Carcinogenesis,ErbB Receptors,Gene Expression Regulation Neoplastic,Guanine Nucleotide Exchange Factors,HEK293 Cells,HeLa Cells,Humans,Mice,Neoplasm Transplantation,Phosphorylation,Proto-Oncogene Proteins c-akt,rac1 GTP-Binding Protein,Signal Transduction,T-Lymphoma Invasion and Metastasis-inducing Protein 1}
}

@article{liSnailInductionEarly2006,
  title = {Snail Induction Is an Early Response to {{Gli1}} That Determines the Efficiency of Epithelial Transformation},
  author = {Li, X. and Deng, W. and Nail, C. D. and Bailey, S. K. and Kraus, M. H. and Ruppert, J. M. and {Lobo-Ruppert}, S. M.},
  year = {2006},
  month = jan,
  journal = {Oncogene},
  volume = {25},
  number = {4},
  pages = {609--621},
  issn = {0950-9232},
  doi = {10.1038/sj.onc.1209077},
  abstract = {Gli family members mediate constitutive Hedgehog signaling in the common skin cancer, basal cell carcinoma (BCC). Snail/Snai1 is rapidly induced by Gli1 in vitro, and is coexpressed with Gli1 in human hair follicles and skin tumors. In the current study, we generated a dominant-negative allele of Snail, SnaZFD, composed of the zinc-finger domain and flanking sequence. In promoter-reporter assays, SnaZFD blocked the activity of wild-type Snail on the E-cadherin promoter. Snail loss-of-function mediated by SnaZFD or by one of several short hairpin RNAs inhibited transformation of RK3E epithelial cells by Gli1. Conversely, enforced expression of Snail promoted transformation in vitro by Gli1, but not by other genes that were tested, including Notch1, ErbB2, and N-Ras. As observed for Gli1, wild-type Snail repressed E-cadherin in RK3E cells and induced blebbing of the cytoplasmic membrane. Induction of a conditional Gli1 transgene in the basal keratinocytes of mouse skin led to rapid upregulation of Snail transcripts and to cell proliferation in the interfollicular epidermis. Established Gli1-induced skin lesions exhibited molecular similarities to BCC, including loss of E-cadherin. The results identify Snail as a Gli1-inducible effector of transformation in vitro, and an early Gli1-responsive gene in the skin.},
  langid = {english},
  pmcid = {PMC1361531},
  pmid = {16158046},
  keywords = {Animals,Base Sequence,Carcinoma Basal Cell,Cell Cycle,Cell Transformation Neoplastic,Hyperplasia,Kruppel-Like Transcription Factors,Mice,Mice Inbred C57BL,Molecular Sequence Data,RNA Small Interfering,Skin,Skin Neoplasms,Snail Family Transcription Factors,Transcription Factors,Zinc Finger Protein GLI1}
}

@article{zhongAssociationS100A13HMGA12016,
  title = {The Association between {{S100A13}} and {{HMGA1}} in the Modulation of Thyroid Cancer Proliferation and Invasion},
  author = {Zhong, Jing and Liu, Chang and Chen, Ya-jun and Zhang, Qing-hai and Yang, Jing and Kang, Xuan and Chen, Si-Rui and Wen, Ge-bo and Zu, Xu-yu and Cao, Ren-xian},
  year = {2016},
  month = mar,
  journal = {Journal of Translational Medicine},
  volume = {14},
  pages = {80},
  issn = {1479-5876},
  doi = {10.1186/s12967-016-0824-x},
  abstract = {BACKGROUND: S100A13 and high mobility group A (HMGA1) are known to play essential roles in the carcinogenesis and progression of cancer. However, the correlation between S100A13 and HMGA1 during cancer progression is not yet well understood. In this study, we determined the effects of S100A13 on HMGA1 expression in thyroid cancer cells and examined the role of HMGA1 in thyroid cancer progression. METHODS: Stable ectopic S100A13 expression TT cellular proliferation was evaluated by nude mice xenografts assays. The effect of lentivirus-mediated S100A13 knockdown on thyroid cancer cellular oncogenic properties were evaluated by MTT, colony formation assays and transwell assays in TPC1 and SW579 cells. The effect of siRNA-mediated HMGA1 knockdown on thyroid cancer cellular proliferation and invasion were evaluated by MTT, colony formation assays and transwell assays. The tissue microarray was performed to investigate the correlation between S100A13 and HMGA1 expression in tumor tissues. RESULTS: The ectopic expression of S100A13 could increase tumor growth in a TT cell xenograft mouse model. Moreover, lentivirus-mediated S100A13 knockdown led to the inhibition of cellular oncogenic properties in thyroid cancer cells, and HMGA1 was found to be involved in the effect of S100A13 on thyroid cancer growth and invasion. Furthermore, siRNA-mediated HMGA1 knockdown was proved to inhibit the growth of TPC1 cells and invasive abilities of SW579 cells. Clinically, it was revealed that both S100A13 and HMGA1 showed a higher expression levels in thyroid cancer cases compared with those in matched normal thyroid cases (P = 0.007 and P = 0.000); S100A13 and HMGA1 expressions were identified to be positively correlated (P = 0.004, R = 0.316) when analyzed regardless of thyroid cancer types. CONCLUSIONS: This is the first report for the association between HMGA1 and S100A13 expression in the modulation of thyroid cancer growth and invasion. Those results would provide an essential insight into the effect of S100A13 on carcinogenesis of thyroid tumor, rending S100A13 to be potential biological marker for the diagnosis of thyroid cancer.},
  langid = {english},
  pmcid = {PMC4804518},
  pmid = {27008379},
  keywords = {Animals,Cell Line Tumor,Cell Movement,Cell Proliferation,Female,Gene Knockdown Techniques,HMGA1,HMGA1a Protein,Humans,Invasion,Lentivirus,Male,Mice Inbred BALB C,Mice Nude,Microscopy Fluorescence,Neoplasm Invasiveness,Proliferation,RNA interference,RNA Small Interfering,S100 Proteins,S100A13,Snail Family Transcription Factors,Thyroid cancer,Thyroid Neoplasms,Transcription Factors,Xenograft Model Antitumor Assays}
}

@article{gandhiBimodalFunctionChromatin2020,
  title = {Bimodal Function of Chromatin Remodeler {{Hmga1}} in Neural Crest Induction and {{Wnt-dependent}} Emigration},
  author = {Gandhi, Shashank and Hutchins, Erica J. and Maruszko, Krystyna and Park, Jong H. and Thomson, Matthew and Bronner, Marianne E.},
  year = {2020},
  month = sep,
  journal = {eLife},
  volume = {9},
  pages = {e57779},
  issn = {2050-084X},
  doi = {10.7554/eLife.57779},
  abstract = {During gastrulation, neural crest cells are specified at the neural plate border, as characterized by Pax7 expression. Using single-cell RNA sequencing coupled with high-resolution in situ hybridization to identify novel transcriptional regulators, we show that chromatin remodeler Hmga1 is highly expressed prior to specification and maintained in migrating chick neural crest cells. Temporally controlled CRISPR-Cas9-mediated knockouts uncovered two distinct functions of Hmga1 in neural crest development. At the neural plate border, Hmga1 regulates Pax7-dependent neural crest lineage specification. At premigratory stages, a second role manifests where Hmga1 loss reduces cranial crest emigration from the dorsal neural tube independent of Pax7. Interestingly, this is rescued by stabilized {\ss}-catenin, thus implicating Hmga1 as a canonical Wnt activator. Together, our results show that Hmga1 functions in a bimodal manner during neural crest development to regulate specification at the neural plate border, and subsequent emigration from the neural tube via canonical Wnt signaling.},
  langid = {english},
  pmcid = {PMC7591248},
  pmid = {32965216},
  keywords = {Animals,Avian Proteins,cell migration,Cell Movement,Chick Embryo,chicken,Chickens,Chromatin Assembly and Disassembly,chromatin remodeler,developmental biology,HMGA Proteins,neural crest,Neural Crest,specification,Wnt signaling,Wnt Signaling Pathway}
}

@article{funatoTBX1TargetsMiR200ZEB22022,
  title = {{{TBX1}} Targets the {{miR-200-ZEB2}} Axis to Induce Epithelial Differentiation and Inhibit Stem Cell Properties},
  author = {Funato, Noriko and Yanagisawa, Hiromi},
  year = {2022},
  month = nov,
  journal = {Scientific Reports},
  volume = {12},
  number = {1},
  pages = {20188},
  issn = {2045-2322},
  doi = {10.1038/s41598-022-24604-9},
  abstract = {TBX1, which encodes a T-box transcription factor, is considered a candidate gene for DiGeorge syndrome, velocardiofacial syndrome, and conotruncal anomaly face syndrome. Transduction of TBX1 decreases cell proliferation in epithelial cancer cells and Tbx1 ablation induces epithelial proliferation during palatal development. Here, we report that TBX1 regulates stem cell properties and epithelial differentiation through the transcriptional activation of microRNAs. Stable expression of TBX1 induces microRNA-200 (miR-200), whose members repress the epithelial-to-mesenchymal transition and induce epithelial differentiation. TBX1 rescues ZEB2-dependent transcriptional inhibition of the miR-200b/200a/429 cluster, whose promoter region contains conserved overlapping cis-regulatory motifs of the ZEB-binding E-box and TBX-binding element. Consequently, TBX1 activates the expression of both miR-200 and stemness-inhibitor miR-203 to inhibit their common targets, BMI1 and ZEB2. Moreover, Tbx1 ablation affects the differentiation of the palatal epithelium and perturbs the expression of miR-200, miR-203, and their target genes. We propose that TBX1 links stem cell properties and epithelial differentiation by inducing miR-200 and miR-203. Thus, targeting of the ZEB2-miR-200 axis by TBX1 may have potential therapeutic implications in miR-200-associated tumors and cleft palate.},
  langid = {english},
  pmcid = {PMC9684448},
  pmid = {36418889},
  keywords = {Cell Proliferation,Epithelial-Mesenchymal Transition,Homeodomain Proteins,MicroRNAs,Stem Cells}
}

@article{perrotGLI2CooperatesZEB12013,
  title = {{{GLI2}} Cooperates with {{ZEB1}} for Transcriptional Repression of {{CDH1}} Expression in Human Melanoma Cells},
  author = {Perrot, Carole Y. and Gilbert, Crist{\`e}le and Marsaud, V{\'e}ronique and Postigo, Antonio and Javelaud, Delphine and Mauviel, Alain},
  year = {2013},
  month = nov,
  journal = {Pigment Cell \& Melanoma Research},
  volume = {26},
  number = {6},
  pages = {861--873},
  issn = {1755-148X},
  doi = {10.1111/pcmr.12149},
  abstract = {In melanoma cells, high expression of the transcription factor GLI2 is associated with increased invasive potential and loss of E-cadherin expression, an event reminiscent of the epithelial-to-mesenchymal transition (EMT). Herein, we provide evidence that GLI2 represses E-cadherin gene (CDH1) expression in melanoma cells via distinct mechanisms, enhancing transcription of the EMT-activator ZEB1 and cooperative repression of CDH1 gene transcription via direct binding of both GLI2 and ZEB1 to two closely positioned Kruppel-like factor-binding sites within the CDH1 promoter. GLI2 silencing rescued CDH1 expression except in melanoma cell lines in which the CDH1 promoter was hypermethylated. Proximity ligation assays identified GLI2-ZEB1 complexes in melanoma cell nuclei, proportional to endogenous GLI2 and ZEB1 expression, and whose accumulation was enhanced by the classical EMT inducer TGF-{$\beta$}. These data identify GLI2 as a critical modulator of the cadherin switch in melanoma, a molecular process that is critical for metastatic spread of the disease.},
  langid = {english},
  pmid = {23890107},
  keywords = {Antigens CD,Base Sequence,Binding Sites,Cadherins,Cell Line Tumor,Cell Nucleus,DNA Methylation,E-cadherin,gene expression,Gene Expression Regulation Neoplastic,Gene Knockdown Techniques,Gene Silencing,GLI2,Homeodomain Proteins,Humans,Kruppel-Like Transcription Factors,melanoma,Melanoma,Models Biological,Molecular Sequence Data,Nuclear Proteins,Promoter Regions Genetic,Protein Binding,Repressor Proteins,Skin Neoplasms,Snail Family Transcription Factors,Transcription Factors,Transcription Genetic,Transforming Growth Factor beta,ZEB1,Zinc Finger E-box-Binding Homeobox 1,Zinc Finger Protein Gli2}
}

@article{aiHMGA1AggravatesOxidative2023,
  title = {{{HMGA1 Aggravates Oxidative Stress Injury}} and {{Inflammatory Responses}} in {{IL-1$\beta$-Induced Primary Chondrocytes}} through the {{JMJD3}}/{{ZEB1 Axis}}},
  author = {Ai, Jianguo and Zhao, Feng and Zhou, Xiaowen},
  year = {2023},
  journal = {International Archives of Allergy and Immunology},
  volume = {184},
  number = {3},
  pages = {279--290},
  issn = {1423-0097},
  doi = {10.1159/000526680},
  abstract = {INTRODUCTION: Osteoarthritis (OA) is associated with oxidative stress injury (OSI) and inflammatory responses in chondrocytes. This study sought to explore the mechanism of high mobility group A1 (HMGA1) in interleukin-1beta (IL-1{$\beta$})-induced OSI and inflammatory responses in primary chondrocytes. METHODS: Primary chondrocytes were cultured and treated with IL-1{$\beta$} to establish an OA-cell model. Levels of HMGA1, Jumonji domain-containing 3 (JMJD3), and ZEB1 in cells were determined by real-time quantitative polymerase chain reaction and Western blot analysis. Cell viability, contents of tumor necrosis factor-{$\alpha$}, IL-6, and IL-10, reactive oxygen species level, and glutathione peroxidase activity were assessed by the cell counting kit-8 assay, enzyme-linked immunosorbent assay, and assay kits. Enrichment levels of HMGA1 on the JMJD3 promoter and enrichment levels of JMJD3 and trimethylated histone H3 at lysine 27 (H3K27me3) on the ZEB1 promoter region were determined by chromatin immunoprecipitation. Functional rescue experiments were performed to analyze the impact of ZEB1 and JMJD3 on IL-1{$\beta$}-induced chondrocytes. RESULTS: IL-1{$\beta$} treatment induced HMGA1 upregulation, OSI, and inflammatory responses in chondrocytes. HMGA1 downregulation reduced IL-1{$\beta$}-induced OSI and inflammatory responses in chondrocytes. Mechanically, HMGA1 was bound to the JMJD3 promoter to promote JMJD3 transcription, and JMJD3 induced demethylation of H3K27me3 on the ZEB1 promoter to promote ZEB1 transcription. Overexpression of JMJD3 or ZEB1 neutralized the protective role of silencing HMGA1 in IL-1{$\beta$}-induced chondrocytes. CONCLUSION: HMGA1 aggravated IL-1{$\beta$}-induced OSI and inflammatory responses in chondrocytes through the promotion of JMJD3 and ZEB1.},
  langid = {english},
  pmid = {36470235},
  keywords = {Cells Cultured,Chondrocytes,High mobility group A1,Histones,HMGA1a Protein,Humans,Interleukin-1beta,MicroRNAs,Osteoarthritis,Oxidative stress,Oxidative Stress,Primary chondrocytes,Zinc Finger E-box-Binding Homeobox 1}
}

@article{katohIntegrativeGenomicAnalyses2009,
  title = {Integrative Genomic Analyses of {{ZEB2}}: {{Transcriptional}} Regulation of {{ZEB2}} Based on {{SMADs}}, {{ETS1}}, {{HIF1alpha}}, {{POU}}/{{OCT}}, and {{NF-kappaB}}},
  shorttitle = {Integrative Genomic Analyses of {{ZEB2}}},
  author = {Katoh, Masuko and Katoh, Masaru},
  year = {2009},
  month = jun,
  journal = {International Journal of Oncology},
  volume = {34},
  number = {6},
  pages = {1737--1742},
  issn = {1019-6439},
  doi = {10.3892/ijo_00000304},
  abstract = {Epithelial-to-mesenchymal transition (EMT) is defined as phenotypic change of epithelial cells into mesenchymal cells. EMT, allowing cellular dissociation from epithelial tissues, plays a key role in invasion and metastasis during carcinogenesis as well as in gastrulation and neurulation during embryogenesis. SNAI1/Snail, SNAI2/Slug, ZEB1/deltaEF1/ZFHX1A, ZEB2/SIP1/ZFHX1B, TWIST1/TWIST, and TWIST2/DERMO1 are representative EMT regulators. ZEB2 represses transcription of CDH1, CLDN4, CCND1, TERT, SFRP1, ALPL and miR-200b-200a-429 primary miRNA, and upregulates transcription of mesenchymal markers. ZEB2 is relatively highly expressed in brain corpus callosum and monocytes. ZEB2 is expressed in various types of human tumors, such as breast cancer, gastric cancer, and pancreatic cancer. TGFbeta, TNFalpha, IL1, AKT and hypoxia signals are involved in ZEB2 upregulation and EMT induction; however precise mechanisms of ZEB2 transcription remained unclear. Here, refined integrative genomic analyses of ZEB2 gene were carried out. ZEB2 was co-expressed with POU3F2 (BRN2) and POU3F3 (BRN1) in brain corpus callosum, spinal cord, and fetal brain, whereas ZEB2 was co-expressed with POU2F2 (OCT2) in monocytes. Ets-Smad-binding CGGAGAC motif, bHLH-binding site, and POU/OCT-binding site within proximal promoter region, and NF-kappaB-binding site within intron 2 were completely conserved in human ZEB2, chimpanzee ZEB2, cow ZEB2, mouse Zeb2, rat Zeb2, and chicken zeb2 genes. In addition, HIF1alpha-binding site within proximal promoter region was conserved in mammalian ZEB2 orthologs. Consensus binding site for Hedgehog effector GLI was not identified within or adjacent to the 7-kb regions of human ZEB2 gene. TGFbeta, TNFalpha, IL1, and hypoxia signals directly upregulate ZEB2 to induce EMT, growth arrest, and senescence, whereas Hedgehog signals indirectly upregulate ZEB2 via TGFbeta. Together these facts indicate that ZEB2, occupying the crossroads of inflammation, aging and carcinogenesis, is an important target for drug discovery.},
  langid = {english},
  pmid = {19424592},
  keywords = {Base Sequence,Conserved Sequence,Gene Expression Regulation,Genome Human,Homeodomain Proteins,Humans,Hypoxia-Inducible Factor 1 alpha Subunit,Molecular Sequence Data,NF-kappa B,POU Domain Factors,Promoter Regions Genetic,Proto-Oncogene Protein c-ets-1,Repressor Proteins,Sequence Homology Nucleic Acid,Signal Transduction,Smad Proteins,Transforming Growth Factor beta,Zinc Finger E-box Binding Homeobox 2}
}

@article{zengOncogenicZEB2MiR6372021,
  title = {Oncogenic {{ZEB2}}/{{miR-637}}/{{HMGA1}} Signaling Axis Targeting Vimentin Promotes the Malignant Phenotype of Glioma},
  author = {Zeng, Yu and Que, Tianshi and Lin, Jie and Zhan, Zhengming and Xu, Anqi and Wu, Zhiyong and Xie, Cheng and Luo, Jie and Ding, Shengfeng and Long, Hao and Zhang, Xian and Song, Ye},
  year = {2021},
  month = mar,
  journal = {Molecular Therapy. Nucleic Acids},
  volume = {23},
  pages = {769--782},
  issn = {2162-2531},
  doi = {10.1016/j.omtn.2020.12.029},
  abstract = {Glioma is the most common primary tumor of the central nervous system. We previously confirmed that zinc finger E-box binding homeobox (ZEB) 2 promotes the malignant progression of glioma, while microRNA-637 (miR-637) is associated with favorable prognosis in glioma. This study aimed to investigate the potential interaction between ZEB2 and miR-637 and its downstream signaling pathway in glioma. The results revealed that ZEB2 could directly bind to the E-box elements in the miR-637 promoter and promote cell proliferation, migration, and invasion via miR-637 downregulation. Subsequent screening confirmed that HMGA1 was a direct target of miR-637, while miR-637 could drive the malignant phenotype of glioma by suppressing HMGA1 both in~vitro and in~vivo. Furthermore, interaction between cytoplasmic HMGA1 and vimentin was observed, and vimentin inhibition could abolish increased migration and invasion induced by HMGA1 overexpression. Both HMGA1 and vimentin were associated with an unfavorable prognosis in glioma. Additionally, upregulated HMGA1 and vimentin were found in isocitrate dehydrogenase (IDH) wild-type and 1p/19q non-codeletion diffusely infiltrating glioma. In conclusion, we identified an oncogenic ZEB2/miR-637/HMGA1 signaling axis targeting vimentin that promotes both migration and invasion in glioma.},
  langid = {english},
  pmcid = {PMC7868719},
  pmid = {33614228},
  keywords = {glioma,HMGA1,invasion,migration,miR-637,vimentin,ZEB2}
}

@article{bushWntVcateninTcell2013,
  title = {The {{Wnt}}/{$\beta$}-Catenin/{{T-cell}} Factor 4 Pathway up-Regulates High-Mobility Group {{A1}} Expression in Colon Cancer},
  author = {Bush, Bethany M. and Brock, Ashton T. and Deng, Jiayue A. and Nelson, Ronald A. and Sumter, Takita Felder},
  year = {2013},
  month = apr,
  journal = {Cell Biochemistry and Function},
  volume = {31},
  number = {3},
  pages = {228--236},
  issn = {1099-0844},
  doi = {10.1002/cbf.2876},
  abstract = {High-mobility group A1 (HMGA1) encodes proteins that act as mediators in viral integration, modification of chromatin structure, neoplastic transformation and metastatic progression. Because HMGA1 is overexpressed in most cancers and has transcriptional relationships with several Wnt-responsive genes, we explored the involvement of HMGA1 in Wnt/{$\beta$}-catenin/TCF-4 signalling. In adenomatous polyposis coli (APC(Min/+)) mice, we observed significant up-regulation of HMGA1 mRNA and protein in intestinal tumours when compared with normal intestinal mucosa. Conversely, restoration of Wnt signalling by the zinc induction of wild-type APC resulted in HMGA1 down-regulation in HT-29 cells. Because APC mutations are associated with mobilization of the {$\beta$}-catenin/TCF-4 transcriptional complex and subsequent activation of downstream oncogenic targets, we analyzed the 5'-flanking sequence of HMGA1 for putative TCF-4 binding elements. We identified two regions that specifically bind the {$\beta$}-catenin/TCF-4 complex in vitro and in vivo, identifying HMGA1 as an immediate target of the {$\beta$}-catenin/TCF-4 signalling pathway in colon cancer. Collectively, these findings strongly implicate Wnt/{$\beta$}-catenin/TCF-4 signalling in regulating HMGA1 to further expand the extensive regulatory network affected by Wnt/{$\beta$}-catenin/TCF-4 signalling.},
  langid = {english},
  pmcid = {PMC3616152},
  pmid = {22961697},
  keywords = {5' Untranslated Regions,Adenomatous Polyposis Coli Protein,Animals,beta Catenin,Colonic Neoplasms,Down-Regulation,HCT116 Cells,HMGA1a Protein,HMGA1b Protein,HT29 Cells,Humans,Mice,Mice Inbred C57BL,Mice Transgenic,Promoter Regions Genetic,Protein Binding,Signal Transduction,Transcription Factor 7-Like 2 Protein,Transcriptional Activation,Up-Regulation,Wnt Proteins,Zinc}
}

@article{comijnTwohandedBoxBinding2001,
  title = {The Two-Handed {{E}} Box Binding Zinc Finger Protein {{SIP1}} Downregulates {{E-cadherin}} and Induces Invasion},
  author = {Comijn, J. and Berx, G. and Vermassen, P. and Verschueren, K. and {van Grunsven}, L. and Bruyneel, E. and Mareel, M. and Huylebroeck, D. and {van Roy}, F.},
  year = {2001},
  month = jun,
  journal = {Molecular Cell},
  volume = {7},
  number = {6},
  pages = {1267--1278},
  issn = {1097-2765},
  doi = {10.1016/s1097-2765(01)00260-x},
  abstract = {Transcriptional downregulation of E-cadherin appears to be an important event in the progression of various epithelial tumors. SIP1 (ZEB-2) is a Smad-interacting, multi-zinc finger protein that shows specific DNA binding activity. Here, we report that expression of wild-type but not of mutated SIP1 downregulates mammalian E-cadherin transcription via binding to both conserved E2 boxes of the minimal E-cadherin promoter. SIP1 and Snail bind to partly overlapping promoter sequences and showed similar silencing effects. SIP1 can be induced by TGF-beta treatment and shows high expression in several E-cadherin-negative human carcinoma cell lines. Conditional expression of SIP1 in E-cadherin-positive MDCK cells abrogates E-cadherin-mediated intercellular adhesion and simultaneously induces invasion. SIP1 therefore appears to be a promoter of invasion in malignant epithelial tumors.},
  langid = {english},
  pmid = {11430829},
  keywords = {Animals,beta Catenin,Cadherins,Carcinoma,Cell Adhesion,Cell Line,Cell Movement,Cytoskeletal Proteins,DNA-Binding Proteins,Down-Regulation,Epithelial Cells,Gene Expression Regulation Neoplastic,Homeodomain Proteins,Kidney,Neoplasm Invasiveness,Repressor Proteins,RNA Messenger,Smad Proteins,Snail Family Transcription Factors,Trans-Activators,Transcription Factors,Transcription Genetic,Zinc Finger E-box Binding Homeobox 2,Zinc Fingers}
}

@article{furlerGLI2RegulatesTGFv12012,
  title = {{{GLI2}} Regulates {{TGF-$\beta$1}} in Human {{CD4}}+ {{T}} Cells: Implications in Cancer and {{HIV}} Pathogenesis},
  shorttitle = {{{GLI2}} Regulates {{TGF-$\beta$1}} in Human {{CD4}}+ {{T}} Cells},
  author = {Furler, Robert L. and Uittenbogaart, Christel H.},
  year = {2012},
  journal = {PloS One},
  volume = {7},
  number = {7},
  pages = {e40874},
  issn = {1932-6203},
  doi = {10.1371/journal.pone.0040874},
  abstract = {Elevated levels of the immunoregulatory cytokine TGF-{$\beta$}1 in cancer and HIV infection have been linked to the suppression of protective immune responses. The transcriptional regulation of TGF-{$\beta$}1 is complex and still not completely understood. We report here for the first time that the transcription factor GLI2 regulates the expression of TGF-{$\beta$}1 in human CD4(+) T cells. In silico screening revealed five novel putative GLI binding sites in the human TGF-{$\beta$}1 promoter. At least two of these sites within the human TGF-{$\beta$}1 promoter are regulated by the GLI2 activator as knockdown of GLI2 in regulatory CD4(+)CD25(hi) T cells, high producers of TGF-{$\beta$}1, significantly decreased TGF-{$\beta$}1 transcription. Additionally, na{\"i}ve CD4(+) T cells, low producers of TGF-{$\beta$}1, increased their basal level of TGF-{$\beta$}1 mRNA following lentiviral infection with GLI2. The transcriptional regulation of TGF-{$\beta$}1 by GLI2 is a new extension to Sonic Hedgehog (SHH) and TGF-{$\beta$}1 cross-regulation and may provide insight into the detrimental elevation of TGF-{$\beta$}1 leading to pathogenesis in cancer and HIV infection.},
  langid = {english},
  pmcid = {PMC3409217},
  pmid = {22859956},
  keywords = {Binding Sites,CD4-Positive T-Lymphocytes,Cells Cultured,Gene Expression Regulation,Genes Reporter,HIV Infections,Humans,Kruppel-Like Transcription Factors,Luciferases Firefly,Neoplasms,Nuclear Proteins,Promoter Regions Genetic,Protein Binding,Sequence Analysis DNA,tat Gene Products Human Immunodeficiency Virus,Transcription Genetic,Transforming Growth Factor beta1,Zinc Finger Protein Gli2}
}

@article{reglActivationBCL2Promoter2004,
  title = {Activation of the {{BCL2}} Promoter in Response to {{Hedgehog}}/{{GLI}} Signal Transduction Is Predominantly Mediated by {{GLI2}}},
  author = {Regl, Gerhard and Kasper, Maria and Schnidar, Harald and Eichberger, Thomas and Neill, Graham W. and Philpott, Michael P. and Esterbauer, Harald and {Hauser-Kronberger}, Cornelia and Frischauf, Anna-Maria and Aberger, Fritz},
  year = {2004},
  month = nov,
  journal = {Cancer Research},
  volume = {64},
  number = {21},
  pages = {7724--7731},
  issn = {0008-5472},
  doi = {10.1158/0008-5472.CAN-04-1085},
  abstract = {Aberrant activation of the Hedgehog (HH)/GLI signaling pathway has been implicated in the development of basal cell carcinoma (BCC). The zinc finger transcription factors GLI1 and GLI2 are considered mediators of the HH signal in epidermal cells, although their tumorigenic nature and their relative contribution to tumorigenesis are only poorly understood. To shed light on the respective role of these transcription factors in epidermal neoplasia, we screened for genes preferentially regulated either by GLI1 or GLI2 in human epidermal cells. We show here that expression of the key antiapoptotic factor BCL2 is predominantly activated by GLI2 compared with GLI1. Detailed promoter analysis and gel shift assays identified three GLI binding sites in the human BCL2 cis-regulatory region. We found that one of these binding sites is critical for conferring GLI2-specific activation of the human BCL2 promoter and that the selective induction of BCL2 expression depends on the zinc finger DNA binding domain of GLI2. In vivo, GLI2 and BCL2 were coexpressed in the outer root sheath of hair follicles and BCC and in plasma cells that infiltrated BCC tumor islands. On the basis of the latter observation, we analyzed plasma cell-derived tumors and found strong expression of GLI2 and BCL2 in neoplastic cells of plasmacytoma patients, implicating HH/GLI signaling in the development of plasma cell-derived malignancies. The results reveal a central role for GLI2 in activating the prosurvival factor BCL2, which may represent an important mechanism in the development or maintenance of cancers associated with inappropriate HH signaling.},
  langid = {english},
  pmid = {15520176},
  keywords = {Base Sequence,Binding Sites,Cells Cultured,DNA-Binding Proteins,Hedgehog Proteins,Humans,Kruppel-Like Transcription Factors,Molecular Sequence Data,Nuclear Proteins,Oncogene Proteins,Plasma Cells,Plasmacytoma,Promoter Regions Genetic,Proto-Oncogene Proteins c-bcl-2,Signal Transduction,Trans-Activators,Transcription Factors,Zinc Finger Protein GLI1,Zinc Finger Protein Gli2}
}

@article{inoue-yamauchiEMTinducingTranscriptionFactor2020,
  title = {{{EMT-inducing}} Transcription Factor {{ZEB1-associated}} Resistance to the {{BCL-2}}/{{BCL-XL}} Inhibitor Is Overcome by {{BIM}} Upregulation in Ovarian Clear Cell Carcinoma Cells},
  author = {{Inoue-Yamauchi}, Akane and Oda, Hideaki},
  year = {2020},
  month = jun,
  journal = {Biochemical and Biophysical Research Communications},
  volume = {526},
  number = {3},
  pages = {612--617},
  issn = {1090-2104},
  doi = {10.1016/j.bbrc.2020.03.139},
  abstract = {Ovarian clear cell carcinoma (OCCC) is an aggressive subtype of epithelial ovarian cancer, which generally exhibits chemoresistance. Effective therapy for OCCC is currently unavailable, requiring the development of new therapeutic strategies. ABT-263 (navitoclax), an inhibitor of the anti-apoptotic BCL-2/BCL-XL, has a potent ability of inducing death in cancer cells; however, the therapeutic effect of ABT-263 in OCCC remains unclear. Epithelial cells undergo epithelial-mesenchymal transition (EMT) to acquire a mesenchymal phenotype, which is known to contribute to the development of resistance against therapeutic agents. In this study, we revealed that the sensitivity of OCCC cells to ABT-263 was associated with the epithelial/mesenchymal status of the cells. While the OCCC cells with an epithelial phenotype were ABT-263-sensitive, those with a mesenchymal phenotype were ABT-263-resistant, which was accompanied by an insufficient expression of the pro-apoptotic BH3 protein BIM. Mechanistically, the EMT-inducing transcription factor, ZEB1 down-regulated BIM transcription by binding to BIM promoter, resulting in resistance to ABT-263. It is noteworthy that ZEB1-associated ABT-263 resistance was overcome by an HDAC inhibitor, FK228 (romidepsin), through the up-regulation of BIM. In summary, our study provides evidence for a mechanism for ABT-263 resistance in OCCC cells as well as a potential therapeutic strategy to overcome it.},
  langid = {english},
  pmid = {32247610},
  keywords = {ABT-263,Adenocarcinoma Clear Cell,Aniline Compounds,Antineoplastic Agents,Bcl-2-Like Protein 11,bcl-X Protein,Cell Line Tumor,Drug resistance,Drug Resistance Neoplasm,Epithelial-mesenchymal transition,Epithelial-Mesenchymal Transition,Female,FK228,Gene Expression Regulation Neoplastic,Humans,Ovarian clear cell carcinoma,Ovarian Neoplasms,Proto-Oncogene Proteins c-bcl-2,Sulfonamides,Up-Regulation,Zinc Finger E-box-Binding Homeobox 1}
}

@article{sullivanBooleanModelingMechanosensitive2023,
  title = {Boolean Modeling of Mechanosensitive Epithelial to Mesenchymal Transition and Its Reversal},
  author = {Sullivan, Emmalee and Harris, Marlayna and Bhatnagar, Arnav and Guberman, Eric and Zonfa, Ian and Ravasz Regan, Erzs{\'e}bet},
  year = {2023},
  month = apr,
  journal = {iScience},
  volume = {26},
  number = {4},
  pages = {106321},
  issn = {2589-0042},
  doi = {10.1016/j.isci.2023.106321},
  abstract = {The significance of biophysical modulators of the epithelial to mesenchymal transition (EMT) is demonstrated by experiments that document full EMT on stiff, nano-patterned substrates in the absence of biochemical induction. Yet, current models focus on biochemical triggers of EMT without addressing its mechanosensitive nature. Here, we built a Boolean model of EMT triggered by mechanosensing~- mitogen crosstalk. Our model reproduces epithelial, hybrid E/M and mesenchymal phenotypes, the role of autocrine TGF{$\beta$} signaling in maintaining mesenchymal cells in the absence of external drivers, inhibition of proliferation by TGF{$\beta$}, and its apoptotic effects on soft ECM. We offer testable predictions on the density-dependence of partial EMT, its molecular drivers, and the conflict between mitosis and hybrid E/M stability. Our model opens the door to modeling the effects of the biomechanical environment on cancer cell stemness linked to the hybrid E/M state, as well as the mutually inhibitory crosstalk between EMT and senescence.},
  langid = {english},
  pmcid = {PMC10030917},
  pmid = {36968076},
  keywords = {Biophysics,Cell biology,Mechanobiology}
}

@article{brackenDoubleNegativeFeedbackLoop2008,
  title = {A {{Double-Negative Feedback Loop}} between {{ZEB1-SIP1}} and the {{microRNA-200 Family Regulates Epithelial-Mesenchymal Transition}}},
  author = {Bracken, Cameron P. and Gregory, Philip A. and Kolesnikoff, Natasha and Bert, Andrew G. and Wang, Jun and Shannon, M. Frances and Goodall, Gregory J.},
  year = {2008},
  month = oct,
  journal = {Cancer Research},
  volume = {68},
  number = {19},
  pages = {7846--7854},
  issn = {0008-5472, 1538-7445},
  doi = {10.1158/0008-5472.CAN-08-1942},
  urldate = {2024-07-21},
  abstract = {Abstract             Epithelial to mesenchymal transition occurs during embryologic development to allow tissue remodeling and is proposed to be a key step in the metastasis of epithelial-derived tumors. The miR-200 family of microRNAs plays a major role in specifying the epithelial phenotype by preventing expression of the transcription repressors, ZEB1/{$\delta$}EF1 and SIP1/ZEB2. We show here that miR-200a, miR-200b, and the related miR-429 are all encoded on a 7.5-kb polycistronic primary miRNA (pri-miR) transcript. We show that the promoter for the pri-miR is located within a 300-bp segment located 4 kb upstream of miR-200b. This promoter region is sufficient to confer expression in epithelial cells and is repressed in mesenchymal cells by ZEB1 and SIP1 through their binding to a conserved pair of ZEB-type E-box elements located proximal to the transcription start site. These findings establish a double-negative feedback loop controlling ZEB1-SIP1 and miR-200 family expression that regulates cellular phenotype and has direct relevance to the role of these factors in tumor progression. [Cancer Res 2008;68(19):7846--54]},
  langid = {english}
}

@article{fukuyamaInvolvementCSrcCrkC3GRap1Signaling2005,
  title = {Involvement of the C-{{Src-Crk-C3G-Rap1 Signaling}} in the {{Nectin-induced Activation}} of {{Cdc42}} and {{Formation}} of {{Adherens Junctions}}*},
  author = {Fukuyama, Taihei and Ogita, Hisakazu and Kawakatsu, Tomomi and Fukuhara, Tatsuro and Yamada, Tomohiro and Sato, Tatsuhiro and Shimizu, Kazuya and Nakamura, Takeshi and Matsuda, Michiyuki and Takai, Yoshimi},
  year = {2005},
  month = jan,
  journal = {Journal of Biological Chemistry},
  volume = {280},
  number = {1},
  pages = {815--825},
  issn = {0021-9258},
  doi = {10.1074/jbc.M411099200},
  urldate = {2024-04-26},
  abstract = {Nectins, Ca2+-independent immunoglobulin-like cell-cell adhesion molecules, induce the activation of Cdc42 and Rac small G proteins, enhancing the formation of cadherin-based adherens junctions (AJs) and claudin-based tight junctions. Nectins recruit and activate c-Src at the nectin-based cell-cell contact sites. c-Src then activates Cdc42 through FRG, a Cdc42-GDP/GTP exchange factor. We showed here that Rap1 small G protein was involved in the nectin-induced activation of Cdc42 and formation of AJs. Rap1 was recruited to the nectin-based cell-cell contact sites and locally activated through the c-Src-Crk-C3G signaling there. The activation of either c-Src or Rap1 alone was insufficient for and the activation of both molecules was essential for the activation of FRG. The activation of Rap1 was not necessary for the c-Src-mediated phosphorylation or recruitment of FRG. The inhibition of the Crk, C3G, or Rap1 signaling reduced the formation of AJs. These results indicate that Rap1 is activated by nectins through the c-Src-Crk-C3G signaling and involved in the nectin-induced, c-Src- and FRG-mediated activation of Cdc42 and formation of AJs.},
  file = {/Users/eregan/Zotero/storage/ETZP2PSF/Fukuyama et al. - 2005 - Involvement of the c-Src-Crk-C3G-Rap1 Signaling in.pdf;/Users/eregan/Zotero/storage/5CAMKVTK/S0021925820766500.html}
}

@article{mclachlanECadherinAdhesionActivates2007,
  title = {E-{{Cadherin Adhesion Activates}} c-{{Src Signaling}} at {{Cell}}--{{Cell Contacts}}},
  author = {McLachlan, Robert W. and Kraemer, Astrid and Helwani, Falak M. and Kovacs, Eva M. and Yap, Alpha S.},
  year = {2007},
  month = aug,
  journal = {Molecular Biology of the Cell},
  volume = {18},
  number = {8},
  pages = {3214--3223},
  issn = {1059-1524},
  doi = {10.1091/mbc.E06-12-1154},
  urldate = {2024-04-26},
  abstract = {Cadherin-based cell--cell contacts are prominent sites for phosphotyrosine signaling, being enriched in tyrosine-phosphorylated proteins and tyrosine kinases and phosphatases. The functional interplay between cadherin adhesion and tyrosine kinase signaling, however, is complex and incompletely understood. In this report we tested the hypothesis that cadherin adhesion activates c-Src signaling and sought to assess its impact on cadherin function. We identified c-Src as part of a cadherin-activated cell signaling pathway that is stimulated by ligation of the adhesion receptor. However, c-Src has a biphasic impact on cadherin function, exerting a positive supportive role at lower signal strengths, but inhibiting function at high signal strengths. Inhibiting c-Src under circumstances when it is activated by cadherin adhesion decreased several measures of cadherin function. This suggests that the cadherin-activated c-Src signaling pathway serves positively to support cadherin function. Finally, our data implicate PI3-kinase signaling as a target for cadherin-activated c-Src signaling that contributes to its positive impact on cadherin function. We conclude that E-cadherin signaling is an important activator of c-Src at cell--cell contacts, providing a key input into a signaling pathway where quantitative changes in signal strength may result in qualitative differences in functional outcome.},
  pmcid = {PMC1949350},
  pmid = {17553930},
  file = {/Users/eregan/Zotero/storage/QMBMC9M2/McLachlan et al. - 2007 - E-Cadherin Adhesion Activates c-Src Signaling at C.pdf}
}

@article{gartelMycRepressesP212001,
  title = {Myc Represses the P21({{WAF1}}/{{CIP1}}) Promoter and Interacts with {{Sp1}}/{{Sp3}}},
  author = {Gartel, Andrei L. and Ye, Xin and Goufman, Eugene and Shianov, Pavel and Hay, Nissim and Najmabadi, Feridoon and Tyner, Angela L.},
  year = {2001},
  month = apr,
  journal = {Proceedings of the National Academy of Sciences of the United States of America},
  volume = {98},
  number = {8},
  pages = {4510--4515},
  issn = {0027-8424},
  doi = {10.1073/pnas.081074898},
  urldate = {2023-11-11},
  abstract = {The cyclin-dependent kinase inhibitor p21(WAF1/CIP1) inhibits proliferation both in vitro and in vivo, and overexpression of p21 in normal and tumor cell lines results in cell cycle arrest. In contrast, ectopic expression of Myc alleviates G1 cell cycle arrest. Recent studies showed that Myc can repress p21 transcription, thereby overriding a p21-mediated cell cycle checkpoint. We found that activation of a Myc-estrogen receptor fusion protein by 4-hydroxytamoxifen in mouse cells resulted in suppression of endogenous p21 transcription. This effect was observed in the absence of de novo protein synthesis and was independent of histone deacetylase activity. In transient transfection studies, Myc effectively repressed p21 promoter constructs containing only 119 bp of sequence upstream of the transcription start site. This region contains multiple Sp1-binding sites and a potential initiator element, but no canonical Myc DNA-binding sites. Deletion of the potential initiator element does not affect repression of the p21 promoter by c-Myc. Coimmunoprecipitation and glutathione S-transferase pull-down experiments demonstrate that c-Myc may form complexes with Sp1/Sp3. We found that the central region of c-Myc interacts with the zinc finger domain of Sp1. Because Sp1 is required for p21 transcription, it is possible that Myc may down-regulate p21 transcription, at least in part, by sequestering Sp1. Repression of the p21 promoter may contribute to the ability of c-Myc to promote cell proliferation.},
  pmcid = {PMC31865},
  pmid = {11274368},
  file = {/Users/eregan/Zotero/storage/5K5TU28J/Gartel et al. - 2001 - Myc represses the p21(WAF1CIP1) promoter and inte.pdf}
}


CitationDictionary}
```
