## Supplementary material for "HHIP’s Dynamic Role in Epithelial Wound Healing Reveals a Potential Mechanism of COPD Susceptibility": COPD_Figures.vex

```
DMMSFile: COPD_EMT_CellCycle_Apoptosis.dmms


LayerParameters{
LayerName: COPD_EMT_CellCycle_Apoptosis_Fine

// SM File 4
Sampling{
//Sample: 200 25 0.02  // running this line in place of the next one generated SM File 4
Read: COPD_EMT_CellCycle_Apoptosis_attractors_a200_25_2.0e-2.csv
LimitedInputs: Trail:(0), Self_Loop:(1), COL1_3:(1) 
Sampling} 

// Data for SM Figure 3. To generate each 2D panel as shown in figure, run the commented-out blocks below (note: save the resulting files with separate names)
InputSpaceDiagram{
AxesOrder: GF_High, CellDensity_High, SHH_ext, TGFb_ext
PinnedInputs: Trail:0, Self_Loop:1, COL1_3:1
OnlyBarCodesWithAny: Apoptotic_SW:Survival, Cell_Cycle_Process:Quiescence
InputSpaceDiagram} 


//{
/*
// SM Figure 3, top left
InputSpaceDiagram{
AxesOrder: GF_High, CellDensity_High
PinnedInputs: Trail:0, Self_Loop:1, COL1_3:1,  SHH_ext:0, TGFb_ext:0
OnlyBarCodesWithAny: Apoptotic_SW:Survival, Cell_Cycle_Process:Quiescence
InputSpaceDiagram} 
*/

/*
// SM Figure 3, top right
InputSpaceDiagram{
AxesOrder: GF_High, CellDensity_High
PinnedInputs: Trail:0, Self_Loop:1, COL1_3:1,  SHH_ext:0, TGFb_ext:1
OnlyBarCodesWithAny: Apoptotic_SW:Survival, Cell_Cycle_Process:Quiescence
InputSpaceDiagram} 
*/

/*
// SM Figure 3, bottom left
InputSpaceDiagram{
AxesOrder: GF_High, CellDensity_High
PinnedInputs: Trail:0, Self_Loop:1, COL1_3:1,  SHH_ext:0, TGFb_ext:1
OnlyBarCodesWithAny: Apoptotic_SW:Survival, Cell_Cycle_Process:Quiescence
InputSpaceDiagram} 
*/

/*
// SM Figure 3, bottom right
InputSpaceDiagram{
AxesOrder: GF_High, CellDensity_High
PinnedInputs: Trail:0, Self_Loop:1, COL1_3:1,  SHH_ext:1, TGFb_ext:1
OnlyBarCodesWithAny: Apoptotic_SW:Survival, Cell_Cycle_Process:Quiescence
InputSpaceDiagram} 
*/
//}


// Figure 4A; SM Figure 4A (full version)
GeneralExperiment{
ExperimentName: Fig_4A_WT_AV_short

StartingModelState{
InputCoordinate: GF_High:1, CellDensity_High:1, SHH_ext:0, TGFb_ext:0, Self_Loop:1, Trail:0, COL1_3:1
OnlyBarCodesWithAny: Apoptotic_SW:Survival, Cell_Cycle_Process:Quiescence, EMT:Epithelial 
StartingModelState}

ModelStepType: Synchronous // or Noisy 0.02 or Asynchronous
SampleSize: 1
ManualPRNGSeed:98907890 // generates version in paper; see stats in Fig. 4C for common behaviors and variations

Figures{	 // optional block -- when missing, the default figure output is NodeTimeCourse: True
AvgBarChartNodes: miR_34, miR_200_b, miR_200_c,  SNAI1, ZEB1, TGFb_secr, Fibronectin, MMP2, MMP9, SHH_secr, GLI, GLI_H, HHIP, CEBP_alpha
		// optional; network nodes the activity of which is averaged across all samples, in each window
AvgBarChartSwitches: Hedgehog, EMT, Cell_Cycle_Process, Apoptotic_SW						
		// optional; network nodes the activity of which is averaged across all samples, in each window

PhenotypeTimeCourse: True	 // optional; defaults to False
NodeTimeCourse: True 		 // optional; defaults to True
Figures}

Pulse{
	InputFix: CellDensity_High:1, GF_High:0.75
	Duration: 30
	NodeAlterations{
	NodeAlterations}
Pulse}
Pulse{
	InputFix: CellDensity_Low:1, GF_High:0.75
	Duration: 100
	NodeAlterations{
	NodeAlterations}
Pulse}
Pulse{
	InputFix: CellDensity_High:1, GF_High:0.75
	Duration: 30
	NodeAlterations{
	NodeAlterations}
Pulse}
GeneralExperiment} // Fig_4A_WT_AV_short


// Figure 4B; SM Figure 4B (full version)
GeneralExperiment{
ExperimentName: Fig_4B_HHIP_Haplo_AV_short

StartingModelState{
InputCoordinate: GF_High:1, CellDensity_High:1, SHH_ext:0, TGFb_ext:0, Self_Loop:1, Trail:0, COL1_3:1
OnlyBarCodesWithAny: Apoptotic_SW:Survival, Cell_Cycle_Process:Quiescence, EMT:Epithelial 
StartingModelState}

ModelStepType: Synchronous // or Noisy 0.02 or Asynchronous
SampleSize: 1
ManualPRNGSeed:98907899 // generates version in paper; see stats in Fig. 4C for common behaviors and variations

Figures{	 // optional block -- when missing, the default figure output is NodeTimeCourse: True
AvgBarChartNodes: miR_34, miR_200_b, miR_200_c,  SNAI1, ZEB1, TGFb_secr, Fibronectin, MMP2, MMP9, SHH_secr, GLI, GLI_H, HHIP, CEBP_alpha
		// optional; network nodes the activity of which is averaged across all samples, in each window
AvgBarChartSwitches: Hedgehog, EMT, Cell_Cycle_Process, Apoptotic_SW						
		// optional; network nodes the activity of which is averaged across all samples, in each window

PhenotypeTimeCourse: True	 // optional; defaults to False
NodeTimeCourse: True 		 // optional; defaults to True
Figures}

Pulse{
	InputFix: CellDensity_High:1, GF_High:0.75
	Duration: 30
	NodeAlterations{
		HHIP: 0, 0.5
	NodeAlterations}
Pulse}
Pulse{
	InputFix: CellDensity_Low:1, GF_High:0.75
	Duration: 100
	NodeAlterations{
		HHIP: 0, 0.5
	NodeAlterations}
Pulse}
Pulse{
	InputFix: CellDensity_High:1, GF_High:0.75
	Duration: 30
	NodeAlterations{
		HHIP: 0, 0.5
	NodeAlterations}
Pulse}
GeneralExperiment} // Fig_4B_HHIP_Haplo_AV_short


// SM Figure 5
Pulse1{ 
t_0: 20

StartingModelState{
InputCoordinate: GF:1, CellDensity_Low:1, SHH_ext:0, TGFb_ext:0, Self_Loop:1, Trail:0, COL1_3:1
OnlyBarCodesWithAny: Apoptotic_SW:Survival, Cell_Cycle_Process:Quiescence, EMT:Epithelial
StartingModelState}

FlipTo: SHH_ext, 1
Duration: 50

t_end: 50
Pulse1}


// Figure 4C; SM Figure 6A (also showing E-cadherin, proliferation, ECM results)

GeneralExperiment{
ExperimentName: Fig_4C_WT_Time

StartingModelState{
InputCoordinate: GF_High:1, CellDensity_High:1, SHH_ext:0, TGFb_ext:0, Self_Loop:1, Trail:0, COL1_3:1
OnlyBarCodesWithAny: Apoptotic_SW:Survival, Cell_Cycle_Process:Quiescence, EMT:Epithelial 
StartingModelState}

ModelStepType: Synchronous // or Noisy 0.02 or Asynchronous
SampleSize: 1000

Figures{	 // optional block -- when missing, the default figure output is NodeTimeCourse: True
AvgBarChartNodes: Ecadherin_mRNA, J_acatenin, Basement_Membrane, Elastin, Fibronectin
//AvgBarChartNodes: Ecadherin_mRNA, J_acatenin
		// optional; network nodes the activity of which is averaged across all samples, in each window
AvgBarChartSwitches: Hedgehog, EMT, Cell_Cycle_Process, Apoptotic_SW						
		// optional; network nodes the activity of which is averaged across all samples, in each window

PhenotypeTimeCourse: True	 // optional; defaults to False
NodeTimeCourse: True 		 // optional; defaults to True
Figures}

Pulse{
	InputFix: CellDensity_Low:1, GF_High:0.75
	Duration: 25
	NodeAlterations{
	NodeAlterations}
Pulse}
Pulse{
	InputFix: CellDensity_Low:1, GF_High:0.75
	Duration: 25
	NodeAlterations{
	NodeAlterations}
Pulse}
Pulse{
	InputFix: CellDensity_Low:1, GF_High:0.75
	Duration: 25
	NodeAlterations{
	NodeAlterations}
Pulse}
Pulse{
	InputFix: CellDensity_Low:1, GF_High:0.75
	Duration: 100
	NodeAlterations{
	NodeAlterations}
Pulse}
Pulse{
	InputFix: CellDensity_Low:1, GF_High:0.75
	Duration: 25
	NodeAlterations{
	NodeAlterations}
Pulse}
Pulse{
	InputFix: CellDensity_Low:1, GF_High:0.75
	Duration: 25
	NodeAlterations{
	NodeAlterations}
Pulse}
GeneralExperiment} // Fig_4C_WT_Time

GeneralExperiment{
ExperimentName: Fig_4C_HHIP_Haplo_Time

StartingModelState{
InputCoordinate: GF_High:1, CellDensity_High:1, SHH_ext:0, TGFb_ext:0, Self_Loop:1, Trail:0, COL1_3:1
OnlyBarCodesWithAny: Apoptotic_SW:Survival, Cell_Cycle_Process:Quiescence, EMT:Epithelial 
StartingModelState}

ModelStepType: Synchronous // or Noisy 0.02 or Asynchronous
SampleSize: 1000

Figures{	 // optional block -- when missing, the default figure output is NodeTimeCourse: True
AvgBarChartNodes: Ecadherin_mRNA, J_acatenin, Basement_Membrane, Elastin, Fibronectin
//AvgBarChartNodes: Ecadherin_mRNA, J_acatenin
		// optional; network nodes the activity of which is averaged across all samples, in each window
AvgBarChartSwitches: Hedgehog, EMT, Cell_Cycle_Process, Apoptotic_SW						
		// optional; network nodes the activity of which is averaged across all samples, in each window

PhenotypeTimeCourse: True	 // optional; defaults to False
NodeTimeCourse: True 		 // optional; defaults to True
Figures}

Pulse{
	InputFix: CellDensity_Low:1, GF_High:0.75
	Duration: 25
	NodeAlterations{
		HHIP: 0, 0.5
	NodeAlterations}
Pulse}
Pulse{
	InputFix: CellDensity_Low:1, GF_High:0.75
	Duration: 25
	NodeAlterations{
		HHIP: 0, 0.5
	NodeAlterations}
Pulse}
Pulse{
	InputFix: CellDensity_Low:1, GF_High:0.75
	Duration: 25
	NodeAlterations{
		HHIP: 0, 0.5
	NodeAlterations}
Pulse}
Pulse{
	InputFix: CellDensity_Low:1, GF_High:0.75
	Duration: 100
	NodeAlterations{
		HHIP: 0, 0.5
	NodeAlterations}
Pulse}
Pulse{
	InputFix: CellDensity_Low:1, GF_High:0.75
	Duration: 25
	NodeAlterations{
		HHIP: 0, 0.5
	NodeAlterations}
Pulse}
Pulse{
	InputFix: CellDensity_Low:1, GF_High:0.75
	Duration: 25
	NodeAlterations{
		HHIP: 0, 0.5
	NodeAlterations}
Pulse}
GeneralExperiment} // Fig_4C_HHIP_Haplo_Time

GeneralExperiment{
ExperimentName: Fig_4C_HHIP_KO_Time

StartingModelState{
InputCoordinate: GF_High:1, CellDensity_High:1, SHH_ext:0, TGFb_ext:0, Self_Loop:1, Trail:0, COL1_3:1
OnlyBarCodesWithAny: Apoptotic_SW:Survival, Cell_Cycle_Process:Quiescence, EMT:Epithelial 
StartingModelState}

ModelStepType: Synchronous // or Noisy 0.02 or Asynchronous
SampleSize: 1000

Figures{	 // optional block -- when missing, the default figure output is NodeTimeCourse: True
AvgBarChartNodes: Ecadherin_mRNA, J_acatenin, Basement_Membrane, Elastin, Fibronectin
//AvgBarChartNodes: Ecadherin_mRNA, J_acatenin
		// optional; network nodes the activity of which is averaged across all samples, in each window
AvgBarChartSwitches: Hedgehog, EMT, Cell_Cycle_Process, Apoptotic_SW						
		// optional; network nodes the activity of which is averaged across all samples, in each window

PhenotypeTimeCourse: True	 // optional; defaults to False
NodeTimeCourse: True 		 // optional; defaults to True
Figures}

Pulse{
	InputFix: CellDensity_Low:1, GF_High:0.75
	Duration: 25
	NodeAlterations{
		HHIP: 0, 1
	NodeAlterations}
Pulse}
Pulse{
	InputFix: CellDensity_Low:1, GF_High:0.75
	Duration: 25
	NodeAlterations{
		HHIP: 0, 1
	NodeAlterations}
Pulse}
Pulse{
	InputFix: CellDensity_Low:1, GF_High:0.75
	Duration: 25
	NodeAlterations{
		HHIP: 0, 1
	NodeAlterations}
Pulse}
Pulse{
	InputFix: CellDensity_Low:1, GF_High:0.75
	Duration: 100
	NodeAlterations{
		HHIP: 0, 1
	NodeAlterations}
Pulse}
Pulse{
	InputFix: CellDensity_Low:1, GF_High:0.75
	Duration: 25
	NodeAlterations{
		HHIP: 0, 1
	NodeAlterations}
Pulse}
Pulse{
	InputFix: CellDensity_Low:1, GF_High:0.75
	Duration: 25
	NodeAlterations{
		HHIP: 0, 1
	NodeAlterations}
Pulse}
GeneralExperiment} // Fig_4C_HHIP_KO_Time


// SM Figure 4C; biased asynchronous version Figure 4C

GeneralExperiment{
ExperimentName: SM_Fig_4C_WT_Time_BAsync

StartingModelState{
InputCoordinate: GF_High:1, CellDensity_High:1, SHH_ext:0, TGFb_ext:0, Self_Loop:1, Trail:0, COL1_3:1
OnlyBarCodesWithAny: Apoptotic_SW:Survival, Cell_Cycle_Process:Quiescence, EMT:Epithelial 
StartingModelState}

ModelStepType: Asynchronous
SampleSize: 1000

Figures{	 // optional block -- when missing, the default figure output is NodeTimeCourse: True
AvgBarChartNodes: Ecadherin_mRNA, J_acatenin, Basement_Membrane, Elastin, Fibronectin
//AvgBarChartNodes: Ecadherin_mRNA, J_acatenin
		// optional; network nodes the activity of which is averaged across all samples, in each window
AvgBarChartSwitches: Hedgehog, EMT, Cell_Cycle_Process, Apoptotic_SW						
		// optional; network nodes the activity of which is averaged across all samples, in each window

PhenotypeTimeCourse: True	 // optional; defaults to False
NodeTimeCourse: True 		 // optional; defaults to True
Figures}

Pulse{
	InputFix: CellDensity_Low:1, GF_High:0.75
	Duration: 25
	NodeAlterations{
	NodeAlterations}
Pulse}
Pulse{
	InputFix: CellDensity_Low:1, GF_High:0.75
	Duration: 25
	NodeAlterations{
	NodeAlterations}
Pulse}
Pulse{
	InputFix: CellDensity_Low:1, GF_High:0.75
	Duration: 25
	NodeAlterations{
	NodeAlterations}
Pulse}
Pulse{
	InputFix: CellDensity_Low:1, GF_High:0.75
	Duration: 100
	NodeAlterations{
	NodeAlterations}
Pulse}
Pulse{
	InputFix: CellDensity_Low:1, GF_High:0.75
	Duration: 25
	NodeAlterations{
	NodeAlterations}
Pulse}
Pulse{
	InputFix: CellDensity_Low:1, GF_High:0.75
	Duration: 25
	NodeAlterations{
	NodeAlterations}
Pulse}
GeneralExperiment} // SM_Fig_4C_WT_Time_BAsync

GeneralExperiment{
ExperimentName: SM_Fig_4C_HHIP_Haplo_Time_BAsync

StartingModelState{
InputCoordinate: GF_High:1, CellDensity_High:1, SHH_ext:0, TGFb_ext:0, Self_Loop:1, Trail:0, COL1_3:1
OnlyBarCodesWithAny: Apoptotic_SW:Survival, Cell_Cycle_Process:Quiescence, EMT:Epithelial 
StartingModelState}

ModelStepType: Asynchronous // or Noisy 0.02 or Asynchronous
SampleSize: 1000

Figures{	 // optional block -- when missing, the default figure output is NodeTimeCourse: True
AvgBarChartNodes: Ecadherin_mRNA, J_acatenin, Basement_Membrane, Elastin, Fibronectin
//AvgBarChartNodes: Ecadherin_mRNA, J_acatenin
		// optional; network nodes the activity of which is averaged across all samples, in each window
AvgBarChartSwitches: Hedgehog, EMT, Cell_Cycle_Process, Apoptotic_SW						
		// optional; network nodes the activity of which is averaged across all samples, in each window

PhenotypeTimeCourse: True	 // optional; defaults to False
NodeTimeCourse: True 		 // optional; defaults to True
Figures}

Pulse{
	InputFix: CellDensity_Low:1, GF_High:0.75
	Duration: 25
	NodeAlterations{
		HHIP: 0, 0.5
	NodeAlterations}
Pulse}
Pulse{
	InputFix: CellDensity_Low:1, GF_High:0.75
	Duration: 25
	NodeAlterations{
		HHIP: 0, 0.5
	NodeAlterations}
Pulse}
Pulse{
	InputFix: CellDensity_Low:1, GF_High:0.75
	Duration: 25
	NodeAlterations{
		HHIP: 0, 0.5
	NodeAlterations}
Pulse}
Pulse{
	InputFix: CellDensity_Low:1, GF_High:0.75
	Duration: 100
	NodeAlterations{
		HHIP: 0, 0.5
	NodeAlterations}
Pulse}
Pulse{
	InputFix: CellDensity_Low:1, GF_High:0.75
	Duration: 25
	NodeAlterations{
		HHIP: 0, 0.5
	NodeAlterations}
Pulse}
Pulse{
	InputFix: CellDensity_Low:1, GF_High:0.75
	Duration: 25
	NodeAlterations{
		HHIP: 0, 0.5
	NodeAlterations}
Pulse}
GeneralExperiment} // SM_Fig_4C_HHIP_Haplo_Time_BAsync

GeneralExperiment{
ExperimentName: SM_Fig_4C_HHIP_KO_Time_BAsync

StartingModelState{
InputCoordinate: GF_High:1, CellDensity_High:1, SHH_ext:0, TGFb_ext:0, Self_Loop:1, Trail:0, COL1_3:1
OnlyBarCodesWithAny: Apoptotic_SW:Survival, Cell_Cycle_Process:Quiescence, EMT:Epithelial 
StartingModelState}

ModelStepType: Asynchronous // or Noisy 0.02 or Asynchronous
SampleSize: 1000

Figures{	 // optional block -- when missing, the default figure output is NodeTimeCourse: True
AvgBarChartNodes: Ecadherin_mRNA, J_acatenin, Basement_Membrane, Elastin, Fibronectin
//AvgBarChartNodes: Ecadherin_mRNA, J_acatenin
		// optional; network nodes the activity of which is averaged across all samples, in each window
AvgBarChartSwitches: Hedgehog, EMT, Cell_Cycle_Process, Apoptotic_SW						
		// optional; network nodes the activity of which is averaged across all samples, in each window

PhenotypeTimeCourse: True	 // optional; defaults to False
NodeTimeCourse: True 		 // optional; defaults to True
Figures}

Pulse{
	InputFix: CellDensity_Low:1, GF_High:0.75
	Duration: 25
	NodeAlterations{
		HHIP: 0, 1
	NodeAlterations}
Pulse}
Pulse{
	InputFix: CellDensity_Low:1, GF_High:0.75
	Duration: 25
	NodeAlterations{
		HHIP: 0, 1
	NodeAlterations}
Pulse}
Pulse{
	InputFix: CellDensity_Low:1, GF_High:0.75
	Duration: 25
	NodeAlterations{
		HHIP: 0, 1
	NodeAlterations}
Pulse}
Pulse{
	InputFix: CellDensity_Low:1, GF_High:0.75
	Duration: 100
	NodeAlterations{
		HHIP: 0, 1
	NodeAlterations}
Pulse}
Pulse{
	InputFix: CellDensity_Low:1, GF_High:0.75
	Duration: 25
	NodeAlterations{
		HHIP: 0, 1
	NodeAlterations}
Pulse}
Pulse{
	InputFix: CellDensity_Low:1, GF_High:0.75
	Duration: 25
	NodeAlterations{
		HHIP: 0, 1
	NodeAlterations}
Pulse}
GeneralExperiment} // SM_Fig_4C_HHIP_KO_Time_BAsync


LayerParameters}

// Sometimes, environmental inputs which have more than 2 levels are created by
// combining multiple binary nodes. They are wired together as diagrammed below.
// A 4-node input, 0000, 0001, 0011, 0111, and 1111 (ABCD ordering)
// Input graphs:
// 
//  ┌───┐                                           
//  │   │                                           
//  ▼   │                                           
//  .   │                                           
// (A)──┘                                           
//  '                                               
//  │                                               
//  │                                               
//  │                                               
//  │            ┌───┐                              
//  │            │   │                              
//  │            │   │                              
//  │            .   │                              
//  ├─────────▶(B)◀─┘                              
//  │            '                                  
//  │            │                                  
//  │            │                                  
//  │            │                                  
//  │            │                ┌───┐             
//  │            │                │   │             
//  │            │                │   │             
//  │            │                .   │             
//  ├────────-───┼────────────▶(C)◀─┘             
//  │            │                '                 
//  │            │                │                 
//  │            │                │                 
//  │            │                │                 
//  │            │                │            ┌───┐
//  │            │                │            │   │
//  │            │                │            │   │
//  │            │                │            .   │
//  └─────-──────┴──────────--────┴────────-─▶(D)◀─┘
//                                             '    
// For example, growth factor off, low, and high would be represented by
// the 2 binary nodes GH_High and GF. The 3 settings that specify these levels,
// for GH_High and GH, respectively, would be 00, 01, and 11. When specifying
// growth factor in an InputCoordinate, one would write GF:0, GF:1, or
// GH_High:1. In general, the first 2 levels will be written with :0 and :1
// appended to the name of the lowest node (e.g. GF), and any successive levels
// will have :1 appended to the name of each higher node. If you are unsure, 
// take your best shot. The parser will let you know if it doesn't make sense,
// and give you a list of options. 
// 
```
