## Supplementary material for "HHIP’s Dynamic Role in Epithelial Wound Healing Reveals a Potential Mechanism of COPD Susceptibility": Validation_Table_COPD_EMT_CellCycle_Apoptosis.vex

```
DMMSFile: COPD_EMT_CellCycle_Apoptosis.dmms


LayerParameters{
LayerName: COPD_EMT_CellCycle_Apoptosis_Fine

Sampling{
Read: COPD_EMT_CellCycle_Apoptosis_attractors_a200_25_2.0e-2.csv
LimitedInputs: Trail:(0), Self_Loop:(1), COL1_3:(1) 
Sampling} 


// PMID: Li_ 27533453 Figure 2, 3 {
// wound-healing assay in lung adenocarcinoma cell lines A549 and H1666
// GLI inhibition with: Gli-I, a small molecule inhibitor targeting Gli and interfering Gli transcriptional activity
	// "To inhibit SHh/Gli signaling, we applied Gli-I and Vismodegib (also known as GDC-0449). Our lab has previously developed Gli-I, a small molecule inhibitor targeting Gli, and showed it effectively inhibited cell proliferation both in vitro and in vivo by interfering Gli transcriptional activity [30, 31]. Vismodegib is a Smo inhibitor approved by the U.S. Food and Drug Administration to treat adult patients with basal cell carcinoma [32–35]. It is currently being investigated in clinical trials to treat other types of cancer due to its ability to selectively target SHh signaling [32, 36]. To stimulate the pathway, we treated cells with a recombinant SHh protein."
	// "Addition of Gli-I significantly reduced cell migration in A549 (p<0.01) and in H1666 (p<0.001). Vismodegib similarly reduced cell migration in A549 (p<0.01) and in H1666 (p<0.05) (Figure ​(Figure2).2)."
	// 10% fetal bovine serum (FBS) so non-saturating but non-negligible GF
// EXPECTED:   control: wound -> migration & less E-cadherin; 
			// GLI/SMO inhibition - > less migration & more E-cadherin; 
			// Shh treatment -> more migration & less E-cadherin
	
GeneralExperiment{
ExperimentName: Li_27533453_Gli_inhibition_decreases_migration__CT

StartingModelState{
InputCoordinate: GF:1, CellDensity_High:1, SHH_ext:0, TGFb_ext:0, Self_Loop:1, Trail:0, COL1_3:1
OnlyBarCodesWithAny: Apoptotic_SW:Survival, Cell_Cycle_Process:Quiescence, EMT:Epithelial 
StartingModelState}

ModelStepType: Synchronous // or Noisy 0.02 or Asynchronous
SampleSize: 1000
ManualPRNGSeed:98907890 // generates version in paper; see stats in Fig. 4C for common behaviors and variations

Figures{	 
AvgBarChartNodes: Ecadherin_mRNA_H, Ecadherin_mRNA, J_Ecadherin
AvgBarChartSwitches: EMT, Migration_SW, Cell_Cycle_Process			
Figures}

Pulse{
	InputFix: CellDensity_Low:0.95, GF_High:0.75
	Duration: 1
	NodeAlterations{
	NodeAlterations}
Pulse}
Pulse{
	InputFix: CellDensity_Low:0.95, GF_High:0.75
	Duration: 200
	NodeAlterations{
	NodeAlterations}
Pulse}
GeneralExperiment} // Li_27533453_Gli_inhibition_decreases_migration__CT

GeneralExperiment{
ExperimentName: Li_27533453_Gli_inhibition_decreases_migration__GLI_inhibition

StartingModelState{
InputCoordinate: GF:1, CellDensity_High:1, SHH_ext:0, TGFb_ext:0, Self_Loop:1, Trail:0, COL1_3:1
OnlyBarCodesWithAny: Apoptotic_SW:Survival, Cell_Cycle_Process:Quiescence, EMT:Epithelial 
StartingModelState}

ModelStepType: Synchronous // or Noisy 0.02 or Asynchronous
SampleSize: 1000

Figures{	 
AvgBarChartNodes: Ecadherin_mRNA_H, Ecadherin_mRNA, J_Ecadherin
AvgBarChartSwitches: EMT, Migration_SW, Cell_Cycle_Process			
Figures}

Pulse{
	InputFix: CellDensity_Low:0.95, GF_High:0.75
	Duration: 1
	NodeAlterations{
	NodeAlterations}
Pulse}
Pulse{
	InputFix: CellDensity_Low:0.95, GF_High:0.75
	Duration: 200
	NodeAlterations{
		GLI: 0, 0.95
	NodeAlterations}
Pulse}
GeneralExperiment} // Li_27533453_Gli_inhibition_decreases_migration__GLI_inhibition


GeneralExperiment{
ExperimentName: Li_27533453_Gli_inhibition_decreases_migration__SMO_inhibition

StartingModelState{
InputCoordinate: GF:1, CellDensity_High:1, SHH_ext:0, TGFb_ext:0, Self_Loop:1, Trail:0, COL1_3:1
OnlyBarCodesWithAny: Apoptotic_SW:Survival, Cell_Cycle_Process:Quiescence, EMT:Epithelial 
StartingModelState}

ModelStepType: Synchronous // or Noisy 0.02 or Asynchronous
SampleSize: 1000

Figures{	 
AvgBarChartNodes: Ecadherin_mRNA_H, Ecadherin_mRNA, J_Ecadherin
AvgBarChartSwitches: EMT, Migration_SW, Cell_Cycle_Process			
Figures}

Pulse{
	InputFix: CellDensity_Low:0.95, GF_High:0.75
	Duration: 1
	NodeAlterations{
	NodeAlterations}
Pulse}
Pulse{
	InputFix: CellDensity_Low:0.95, GF_High:0.75
	Duration: 200
	NodeAlterations{
		SMO: 0, 0.75
	NodeAlterations}
Pulse}
GeneralExperiment} // Li_27533453_Gli_inhibition_decreases_migration__SMO_inhibition

GeneralExperiment{
ExperimentName: Li_27533453_Gli_inhibition_decreases_migration__Shh_only

StartingModelState{
InputCoordinate: GF:1, CellDensity_High:1, SHH_ext:0, TGFb_ext:0, Self_Loop:1, Trail:0, COL1_3:1
OnlyBarCodesWithAny: Apoptotic_SW:Survival, Cell_Cycle_Process:Quiescence, EMT:Epithelial 
StartingModelState}

ModelStepType: Synchronous // or Noisy 0.02 or Asynchronous
SampleSize: 1000

Figures{	 
AvgBarChartNodes: Ecadherin_mRNA_H, Ecadherin_mRNA, J_Ecadherin
AvgBarChartSwitches: EMT, Migration_SW, Cell_Cycle_Process			
Figures}

Pulse{
	InputFix: CellDensity_Low:0.95, GF_High:0.75, SHH_ext:0.4
	Duration: 1
	NodeAlterations{
	NodeAlterations}
Pulse}
Pulse{
	InputFix: CellDensity_Low:0.95, GF_High:0.75, SHH_ext:0.4
	Duration: 200
	NodeAlterations{
	NodeAlterations}
Pulse}
GeneralExperiment} // Li_27533453_Gli_inhibition_decreases_migration__Shh_only
//}


// _____________________________________________________________


// PMID: Wels_ 21593765 Figure {
// "The effect of Slug and ZEB1 on E-cadherin expression is additive."

// 1a -  "both silencing of Slug and ZEB1 led to an upregulation of E-cadherin, with the most significant effect obtained when both EMTRs were downregulated simultaneously (Figure 4a, left panel)."
		// only worked in WM164 melanoma cells, which express some E-cadherin and may be more like hybrid?
		// the other line, WM9, never showed E-cadherin protein expression at all
// 1b -	 "Silencing of ZEB1 in WM164 and WM9 [..] resulted in a decreased directed migration"
// 1c - "Cell proliferation of WM164 and WM9 as determined by MTT assays was not altered in siSlug, siZEB1, or double silenced cells (data not shown)."

// 2a -  "Overexpression of Slug in WM164 cells led to a repression of E-cadherin, which in turn was followed by a significant decrease of adhesion to keratinocytes (Figure 5a)." 
//	 - "gain in migration obtained by Slug overexpression in both the cell lines (Figure 5c, d and Supplementary Figure S1a, b online)."	

	// E-cadherin effect size: down to about 60% baseline
	// culture: RPMI 1640 (contains no proteins, lipids, or growth factors) supplemented with 2% fetal calf serum and 2% L-glutamine => medium-low growth stimulation; 10% bovine serum is typical as growth stimulus
	// density: unknown, assuming 50-80% confluence


// 2b -  "Overexpression of ZEB1 alone leads to E-cadherin downregulation compared with empty vector control (Figure 4a, right panel)."

// 3 - " (Slug overexpression led to a downregulation of E-cadherin.) This effect was reversed by silencing of ZEB1, indicating ZEB1 to be a potent repressor of E-cadherin in melanoma (Figure 4a, middle panel)."
//    - "(Silencing of ZEB1 in WM164 and WM9 not only resulted in a decreased directed migration) but also compensated for the gain in migration obtained by Slug overexpression in both the cell lines"


GeneralExperiment{ 
ExperimentName: Wels_21593765_CT
SampleSize: 1000
ModelStepType: Synchronous // or Noisy 0.02 or Asynchronous
Figures{
AvgBarChartNodes: Ecadherin_mRNA, Ecadherin_mRNA_H, J_Ecadherin
AvgBarChartSwitches: Migration_SW, Cell_Cycle_Process
PhenotypeTimeCourse: True	// defaults to False
NodeTimeCourse: True		// defaults to True
Figures}
StartingModelState{
	InputCoordinate: GF:1, CellDensity_High:1, SHH_ext:0, TGFb_ext:0, Self_Loop:1, Trail:0, COL1_3:1
	OnlyBarCodesWithAny: Apoptotic_SW:Survival, Cell_Cycle_Process:Quiescence, EMT:Epithelial
StartingModelState}

Pulse{
	InputFix: GF_High:0.75, CellDensity_Low:0.95 //
	Duration: 1
	NodeAlterations{
	NodeAlterations}
Pulse}
Pulse{
	InputFix: GF_High:0.75, CellDensity_Low:0.95 //
	Duration: 200
	NodeAlterations{
	NodeAlterations}
Pulse}
GeneralExperiment} // Wels_21593765_CT


GeneralExperiment{ 
ExperimentName: Wels_21593765_ZEB1_H_KD
SampleSize: 1000
ModelStepType: Synchronous // or Noisy 0.02 or Asynchronous
Figures{
AvgBarChartNodes: Ecadherin_mRNA, Ecadherin_mRNA_H, J_Ecadherin
AvgBarChartSwitches: Migration_SW, Cell_Cycle_Process
PhenotypeTimeCourse: True	// defaults to False
NodeTimeCourse: True		// defaults to True
Figures}
StartingModelState{
	InputCoordinate: GF:1, CellDensity_High:1, SHH_ext:0, TGFb_ext:0, Self_Loop:1, Trail:0, COL1_3:1
	OnlyBarCodesWithAny: Apoptotic_SW:Survival, Cell_Cycle_Process:Quiescence, EMT:Epithelial
StartingModelState}

Pulse{
	InputFix: GF_High:0.75, CellDensity_Low:0.95 //
	Duration: 1
	NodeAlterations{
	NodeAlterations}
Pulse}
Pulse{
	InputFix: GF_High:0.75, CellDensity_Low:0.95 //
	Duration: 200
	NodeAlterations{
		ZEB1_H: 0, 0.9
	NodeAlterations}
Pulse}
GeneralExperiment} // Wels_21593765_ZEB1_H_KD


GeneralExperiment{ 
ExperimentName: Wels_21593765_SNAI2_OE
SampleSize: 1000
ModelStepType: Synchronous // or Noisy 0.02 or Asynchronous
Figures{
AvgBarChartNodes: Ecadherin_mRNA, Ecadherin_mRNA_H, J_Ecadherin
AvgBarChartSwitches: Migration_SW, Cell_Cycle_Process
PhenotypeTimeCourse: True	// defaults to False
NodeTimeCourse: True		// defaults to True
Figures}
StartingModelState{
	InputCoordinate: GF:1, CellDensity_High:1, SHH_ext:0, TGFb_ext:0, Self_Loop:1, Trail:0, COL1_3:1
	OnlyBarCodesWithAny: Apoptotic_SW:Survival, Cell_Cycle_Process:Quiescence, EMT:Epithelial
StartingModelState}

Pulse{
	InputFix: GF_High:0.75, CellDensity_Low:0.95 //

	Duration: 1
	NodeAlterations{
	NodeAlterations}
Pulse}
Pulse{
	InputFix: GF_High:0.75, CellDensity_Low:0.95 //

	Duration: 200
	NodeAlterations{
		SNAI2: 1, 0.8
	NodeAlterations}
Pulse}
GeneralExperiment} // Wels_21593765_SNAI2_OE

GeneralExperiment{ 
ExperimentName: Wels_21593765_SNAI2_KD
SampleSize: 1000
ModelStepType: Synchronous // or Noisy 0.02 or Asynchronous
Figures{
AvgBarChartNodes: Ecadherin_mRNA, Ecadherin_mRNA_H, J_Ecadherin
AvgBarChartSwitches: Migration_SW, Cell_Cycle_Process
PhenotypeTimeCourse: True	// defaults to False
NodeTimeCourse: True		// defaults to True
Figures}
StartingModelState{
	InputCoordinate: GF:1, CellDensity_High:1, SHH_ext:0, TGFb_ext:0, Self_Loop:1, Trail:0, COL1_3:1
	OnlyBarCodesWithAny: Apoptotic_SW:Survival, Cell_Cycle_Process:Quiescence, EMT:Epithelial
StartingModelState}

Pulse{
	InputFix: GF_High:0.75, CellDensity_Low:0.95 //

	Duration: 1
	NodeAlterations{
	NodeAlterations}
Pulse}
Pulse{
	InputFix: GF_High:0.75, CellDensity_Low:0.95 //

	Duration: 200
	NodeAlterations{
		SNAI2: 0, 0.8
	NodeAlterations}
Pulse}
GeneralExperiment} // Wels_21593765_SNAI2_KD


GeneralExperiment{ 
ExperimentName: Wels_21593765_ZEB1_H_OE
SampleSize: 1000
ModelStepType: Synchronous // or Noisy 0.02 or Asynchronous
Figures{
AvgBarChartNodes: Ecadherin_mRNA, Ecadherin_mRNA_H, J_Ecadherin
AvgBarChartSwitches: Migration_SW, Cell_Cycle_Process
PhenotypeTimeCourse: True	// defaults to False
NodeTimeCourse: True		// defaults to True
Figures}
StartingModelState{
	InputCoordinate: GF:1, CellDensity_High:1, SHH_ext:0, TGFb_ext:0, Self_Loop:1, Trail:0, COL1_3:1
	OnlyBarCodesWithAny: Apoptotic_SW:Survival, Cell_Cycle_Process:Quiescence, EMT:Epithelial
StartingModelState}

Pulse{
	InputFix: GF_High:0.75, CellDensity_Low:0.95 //

	Duration: 1
	NodeAlterations{
	NodeAlterations}
Pulse}
Pulse{
	InputFix: GF_High:0.75, CellDensity_Low:0.95 //

	Duration: 200
	NodeAlterations{
		ZEB1_H: 1, 0.8
	NodeAlterations}
Pulse}
GeneralExperiment} // Wels_21593765_ZEB1_H_OE

GeneralExperiment{ 
ExperimentName: Wels_21593765_ZEB1_KD
SampleSize: 1000
ModelStepType: Synchronous // or Noisy 0.02 or Asynchronous
Figures{
AvgBarChartNodes: Ecadherin_mRNA, Ecadherin_mRNA_H, J_Ecadherin
AvgBarChartSwitches: Migration_SW, Cell_Cycle_Process
PhenotypeTimeCourse: True	// defaults to False
NodeTimeCourse: True		// defaults to True
Figures}
StartingModelState{
	InputCoordinate: GF:1, CellDensity_High:1, SHH_ext:0, TGFb_ext:0, Self_Loop:1, Trail:0, COL1_3:1
	OnlyBarCodesWithAny: Apoptotic_SW:Survival, Cell_Cycle_Process:Quiescence, EMT:Epithelial
StartingModelState}

Pulse{
	InputFix: GF_High:0.75, CellDensity_Low:0.95 //

	Duration: 1
	NodeAlterations{
	NodeAlterations}
Pulse}
Pulse{
	InputFix: GF_High:0.75, CellDensity_Low:0.95 //

	Duration: 200
	NodeAlterations{
		ZEB1: 0, 0.8
	NodeAlterations}
Pulse}
GeneralExperiment} // Wels_21593765_ZEB1_KD


GeneralExperiment{ 
ExperimentName: Wels_21593765_ZEB1_H_SNAI2_KD
SampleSize: 1000
ModelStepType: Synchronous // or Noisy 0.02 or Asynchronous
Figures{
AvgBarChartNodes: Ecadherin_mRNA, Ecadherin_mRNA_H, J_Ecadherin
AvgBarChartSwitches: Migration_SW, Cell_Cycle_Process
PhenotypeTimeCourse: True	// defaults to False
NodeTimeCourse: True		// defaults to True
Figures}
StartingModelState{
	InputCoordinate: GF:1, CellDensity_High:1, SHH_ext:0, TGFb_ext:0, Self_Loop:1, Trail:0, COL1_3:1
	OnlyBarCodesWithAny: Apoptotic_SW:Survival, Cell_Cycle_Process:Quiescence, EMT:Epithelial
StartingModelState}

Pulse{
	InputFix: GF_High:0.75, CellDensity_Low:0.95 //

	Duration: 1
	NodeAlterations{
	NodeAlterations}
Pulse}
Pulse{
	InputFix: GF_High:0.75, CellDensity_Low:0.95 //

	Duration: 200
	NodeAlterations{
		SNAI2: 0, 0.8
		ZEB1_H: 0, 0.8
	NodeAlterations}
Pulse}
GeneralExperiment} // Wels_21593765_ZEB1_H_SNAI2_KD


GeneralExperiment{ 
ExperimentName: Wels_21593765_ZEB1_KD_SNAI2_KD
SampleSize: 1000
ModelStepType: Synchronous // or Noisy 0.02 or Asynchronous
Figures{
AvgBarChartNodes: Ecadherin_mRNA, Ecadherin_mRNA_H, J_Ecadherin
AvgBarChartSwitches: Migration_SW, Cell_Cycle_Process
PhenotypeTimeCourse: True	// defaults to False
NodeTimeCourse: True		// defaults to True
Figures}
StartingModelState{
	InputCoordinate: GF:1, CellDensity_High:1, SHH_ext:0, TGFb_ext:0, Self_Loop:1, Trail:0, COL1_3:1
	OnlyBarCodesWithAny: Apoptotic_SW:Survival, Cell_Cycle_Process:Quiescence, EMT:Epithelial
StartingModelState}

Pulse{
	InputFix: GF_High:0.75, CellDensity_Low:0.95 //

	Duration: 1
	NodeAlterations{
	NodeAlterations}
Pulse}
Pulse{
	InputFix: GF_High:0.75, CellDensity_Low:0.95 //

	Duration: 200
	NodeAlterations{
		SNAI2: 0, 0.8
		ZEB1: 0, 0.8
	NodeAlterations}
Pulse}
GeneralExperiment} // Wels_21593765_ZEB1_KD_SNAI2_KD


GeneralExperiment{ 
ExperimentName: Wels_21593765_ZEB1_H_KD_SNAI2_OE
SampleSize: 1000
ModelStepType: Synchronous // or Noisy 0.02 or Asynchronous
Figures{
AvgBarChartNodes: Ecadherin_mRNA, Ecadherin_mRNA_H, J_Ecadherin
AvgBarChartSwitches: Migration_SW, Cell_Cycle_Process
PhenotypeTimeCourse: True	// defaults to False
NodeTimeCourse: True		// defaults to True
Figures}
StartingModelState{
	InputCoordinate: GF:1, CellDensity_High:1, SHH_ext:0, TGFb_ext:0, Self_Loop:1, Trail:0, COL1_3:1
	OnlyBarCodesWithAny: Apoptotic_SW:Survival, Cell_Cycle_Process:Quiescence, EMT:Epithelial
StartingModelState}

Pulse{
	InputFix: GF_High:0.75, CellDensity_Low:0.95 //
	Duration: 1
	NodeAlterations{
	NodeAlterations}
Pulse}
Pulse{
	InputFix: GF_High:0.75, CellDensity_Low:0.95 //
	Duration: 200
	NodeAlterations{
		SNAI2: 1, 0.5
		ZEB1_H: 0, 0.3 // 0.5 is too little, 0.8 is too much
	NodeAlterations}
Pulse}
GeneralExperiment} // Wels_21593765_ZEB1_H_KD_SNAI2_OE
//}


// _____________________________________________________________


// PMID: Tang_ 33122632 {
//"miR-200b/c-3p mimics or scrambled negative control were injected intradermally into the wound edge at 0 and 2 dpw. 
	// Live photography capturing the wound healing process showed that miR- 200b/c-3p-injected wounds healed more slowly than negative control. Fig. 3a"
	// "shorter epithelial migration tongue in miR-200b/c-3p-injected wound edge (Fig. 3b)"
	// pharmacological inhibitor of TGF-β receptor SB431542 was injected intradermally around the wound edge, the healing process was delayed when compared to control
		// inhibition of TGF-β signaling reduced wound closure rate
		// SB431542-injected mice skin wounds, miR-200b/c-3p expression was higher than control
// siRAC1 injection attenuated wound healing


GeneralExperiment{ 
ExperimentName: Tang_33122632___CT_wound_edge_noTGF
SampleSize: 1000
ModelStepType: Synchronous // or Noisy 0.02 or Asynchronous
Figures{
AvgBarChartNodes: Ecadherin_mRNA, Ecadherin_mRNA_H, J_Ecadherin, Rac1, miR_200_c, IQGAP1_LeadingE, Stress_Fibers
AvgBarChartSwitches: Migration_SW, Cell_Cycle_Process
PhenotypeTimeCourse: True	// defaults to False
NodeTimeCourse: False		// defaults to True
Figures}
StartingModelState{
	InputCoordinate: GF:1, CellDensity_High:1, SHH_ext:0, TGFb_ext:0, Self_Loop:1, Trail:0, COL1_3:1
	OnlyBarCodesWithAny: Apoptotic_SW:Survival, Cell_Cycle_Process:Quiescence, EMT:Epithelial
StartingModelState}

Pulse{
	InputFix: GF_High:0.75, CellDensity_Low:0.9
	Duration: 1
	NodeAlterations{
	NodeAlterations}
Pulse}
Pulse{
	InputFix: GF_High:0.75, CellDensity_Low:0.9
	Duration: 200
	NodeAlterations{
	NodeAlterations}
Pulse}
GeneralExperiment} // Tang_33122632___CT_wound_edge_noTGF
	
GeneralExperiment{ 
ExperimentName: Tang_33122632___miR_200c_OE_edge_noTGF
SampleSize: 1000
ModelStepType: Synchronous // or Noisy 0.02 or Asynchronous
Figures{
AvgBarChartNodes: Ecadherin_mRNA, Ecadherin_mRNA_H, J_Ecadherin, Rac1, miR_200_c, IQGAP1_LeadingE, Stress_Fibers
AvgBarChartSwitches: Migration_SW, Cell_Cycle_Process
PhenotypeTimeCourse: True	// defaults to False
NodeTimeCourse: False		// defaults to True
Figures}
StartingModelState{
	InputCoordinate: GF:1, CellDensity_High:1, SHH_ext:0, TGFb_ext:0, Self_Loop:1, Trail:0, COL1_3:1
	OnlyBarCodesWithAny: Apoptotic_SW:Survival, Cell_Cycle_Process:Quiescence, EMT:Epithelial
StartingModelState}

Pulse{
	InputFix: GF_High:0.75, CellDensity_Low:0.95
	Duration: 1
	NodeAlterations{
	NodeAlterations}
Pulse}
Pulse{
	InputFix: GF_High:0.75, CellDensity_Low:0.95
	Duration: 200
	NodeAlterations{
		miR_200_c: 1, 0.9  // looks strong in paper
	NodeAlterations}
Pulse}
GeneralExperiment} // Tang_33122632___miR_200c_OE_edge_noTGF

GeneralExperiment{ 
ExperimentName: Tang_33122632___miR_200b_OE_edge_noTGF
SampleSize: 1000
ModelStepType: Synchronous // or Noisy 0.02 or Asynchronous
Figures{
AvgBarChartNodes: Ecadherin_mRNA, Ecadherin_mRNA_H, J_Ecadherin, Rac1, miR_200_c, IQGAP1_LeadingE, Stress_Fibers
AvgBarChartSwitches: Migration_SW, Cell_Cycle_Process
PhenotypeTimeCourse: True	// defaults to False
NodeTimeCourse: False		// defaults to True
Figures}
StartingModelState{
	InputCoordinate: GF:1, CellDensity_High:1, SHH_ext:0, TGFb_ext:0, Self_Loop:1, Trail:0, COL1_3:1
	OnlyBarCodesWithAny: Apoptotic_SW:Survival, Cell_Cycle_Process:Quiescence, EMT:Epithelial
StartingModelState}

Pulse{
	InputFix: GF_High:0.75, CellDensity_Low:0.95
	Duration: 1
	NodeAlterations{
	NodeAlterations}
Pulse}
Pulse{
	InputFix: GF_High:0.75, CellDensity_Low:0.95
	Duration: 200
	NodeAlterations{
		miR_200_b: 1, 0.9  // looks strong in paper
	NodeAlterations}
Pulse}
GeneralExperiment} // Tang_33122632___miR_200b_OE_edge_noTGF

GeneralExperiment{ 
ExperimentName: Tang_33122632___Rac1_KD_edge_noTGF
SampleSize: 1000
ModelStepType: Synchronous // or Noisy 0.02 or Asynchronous
Figures{
AvgBarChartNodes: Ecadherin_mRNA, Ecadherin_mRNA_H, J_Ecadherin, Rac1, miR_200_c, IQGAP1_LeadingE, Stress_Fibers
AvgBarChartSwitches: Migration_SW, Cell_Cycle_Process
PhenotypeTimeCourse: True	// defaults to False
NodeTimeCourse: False		// defaults to True
Figures}
StartingModelState{
	InputCoordinate: GF:1, CellDensity_High:1, SHH_ext:0, TGFb_ext:0, Self_Loop:1, Trail:0, COL1_3:1
	OnlyBarCodesWithAny: Apoptotic_SW:Survival, Cell_Cycle_Process:Quiescence, EMT:Epithelial
StartingModelState}

Pulse{
	InputFix: GF_High:0.75, CellDensity_Low:0.95
	Duration: 1
	NodeAlterations{
	NodeAlterations}
Pulse}
Pulse{
	InputFix: GF_High:0.75, CellDensity_Low:0.95
	Duration: 200
	NodeAlterations{
		Rac1: 0, 0.55 // looks weak, Fig 2e
	NodeAlterations}
Pulse}
GeneralExperiment} // Tang_33122632___Rac1_KD_edge_noTGF

//}

	
// _____________________________________________________________
	

// PMID: Gregory_ 21411626 {
//"miR-200b/c-3p mimics or scrambled negative control were injected intradermally into the wound edge at 0 and 2 dpw. 
	// Live photography capturing the wound healing process showed that miR- 200b/c-3p-injected wounds healed more slowly than negative control. Fig. 3a"
	// "shorter epithelial migration tongue in miR-200b/c-3p-injected wound edge (Fig. 3b)"
	// pharmacological inhibitor of TGF-β receptor SB431542 was injected intradermally around the wound edge, the healing process was delayed when compared to control
		// inhibition of TGF-β signaling reduced wound closure rate
		// SB431542-injected mice skin wounds, miR-200b/c-3p expression was higher than control
// siRAC1 injection attenuated wound healing


GeneralExperiment{ 
ExperimentName: Gregory_21411626_CT
SampleSize: 1000
ModelStepType: Synchronous // or Noisy 0.02 or Asynchronous
Figures{
AvgBarChartNodes: miR_200_b, miR_200_c, J_Ecadherin, Ecadherin_mRNA, Ecadherin_mRNA_H, ZEB1, ZEB1_H
AvgBarChartSwitches: Migration_SW, Cell_Cycle_Process
PhenotypeTimeCourse: True	// defaults to False
NodeTimeCourse: True		// defaults to True
Figures}
StartingModelState{
	InputCoordinate: GF:1, CellDensity_Low:1, SHH_ext:0, TGFb_ext:0, Self_Loop:1, Trail:0, COL1_3:1
	OnlyBarCodesWithAny: Apoptotic_SW:Survival, Cell_Cycle_Process:Quiescence//, EMT:Hybrid_EM
StartingModelState}

Pulse{
	InputFix: GF_High:0.75, CellDensity_Low:0.5
	Duration: 1
	NodeAlterations{
	NodeAlterations}
Pulse}
Pulse{
	InputFix: GF_High:0.75, CellDensity_Low:0.5
	Duration: 200
	NodeAlterations{
	NodeAlterations}
Pulse}
GeneralExperiment} // Gregory_21411626_CT

GeneralExperiment{ 
ExperimentName: Gregory_21411626_ZEB1_KD
SampleSize: 1000
ModelStepType: Synchronous // or Noisy 0.02 or Asynchronous
Figures{
AvgBarChartNodes: miR_200_b, miR_200_c, J_Ecadherin, Ecadherin_mRNA, Ecadherin_mRNA_H, ZEB1, ZEB1_H
AvgBarChartSwitches: Migration_SW, Cell_Cycle_Process
PhenotypeTimeCourse: True	// defaults to False
NodeTimeCourse: True		// defaults to True
Figures}
StartingModelState{
	InputCoordinate: GF:1, CellDensity_Low:1, SHH_ext:0, TGFb_ext:0, Self_Loop:1, Trail:0, COL1_3:1
	OnlyBarCodesWithAny: Apoptotic_SW:Survival, Cell_Cycle_Process:Quiescence//, EMT:Hybrid_EM
StartingModelState}

Pulse{
	InputFix: GF_High:0.75, CellDensity_Low:0.5
	Duration: 1
	NodeAlterations{
	NodeAlterations}
Pulse}
Pulse{
	InputFix: GF_High:0.75, CellDensity_Low:0.5
	Duration: 200
	NodeAlterations{
		ZEB1: 0, 0.8
	NodeAlterations}
Pulse}
GeneralExperiment} // Gregory_21411626_ZEB1_KD

GeneralExperiment{ 
ExperimentName: Gregory_21411626_ZEB1_H_KD
SampleSize: 1000
ModelStepType: Synchronous // or Noisy 0.02 or Asynchronous
Figures{
AvgBarChartNodes: miR_200_b, miR_200_c, J_Ecadherin, Ecadherin_mRNA, Ecadherin_mRNA_H, ZEB1, ZEB1_H
AvgBarChartSwitches: Migration_SW, Cell_Cycle_Process
PhenotypeTimeCourse: True	// defaults to False
NodeTimeCourse: True		// defaults to True
Figures}
StartingModelState{
	InputCoordinate: GF:1, CellDensity_Low:1, SHH_ext:0, TGFb_ext:0, Self_Loop:1, Trail:0, COL1_3:1
	OnlyBarCodesWithAny: Apoptotic_SW:Survival, Cell_Cycle_Process:Quiescence//, EMT:Hybrid_EM
StartingModelState}

Pulse{
	InputFix: GF_High:0.75, CellDensity_Low:0.5
	Duration: 1
	NodeAlterations{
	NodeAlterations}
Pulse}
Pulse{
	InputFix: GF_High:0.75, CellDensity_Low:0.5
	Duration: 200
	NodeAlterations{
		ZEB1_H: 0, 0.8
	NodeAlterations}
Pulse}
GeneralExperiment} // Gregory_21411626_ZEB1_H_KD

GeneralExperiment{ 
ExperimentName: Gregory_21411626_miR200c_OE
SampleSize: 1000
ModelStepType: Synchronous // or Noisy 0.02 or Asynchronous
Figures{
AvgBarChartNodes: miR_200_b, miR_200_c, J_Ecadherin, Ecadherin_mRNA, Ecadherin_mRNA_H, ZEB1, ZEB1_H
AvgBarChartSwitches: Migration_SW, Cell_Cycle_Process
PhenotypeTimeCourse: True	// defaults to False
NodeTimeCourse: True		// defaults to True
Figures}
StartingModelState{
	InputCoordinate: GF:1, CellDensity_Low:1, SHH_ext:0, TGFb_ext:0, Self_Loop:1, Trail:0, COL1_3:1
	OnlyBarCodesWithAny: Apoptotic_SW:Survival, Cell_Cycle_Process:Quiescence//, EMT:Hybrid_EM
StartingModelState}

Pulse{
	InputFix: GF_High:0.75, CellDensity_Low:0.5
	Duration: 1
	NodeAlterations{
	NodeAlterations}
Pulse}
Pulse{
	InputFix: GF_High:0.75, CellDensity_Low:0.5
	Duration: 200
	NodeAlterations{
		miR_200_c: 1, 0.8
	NodeAlterations}
Pulse}
GeneralExperiment} // Gregory_21411626_miR200c_OE

GeneralExperiment{ 
ExperimentName: Gregory_21411626_miR200b_OE
SampleSize: 1000
ModelStepType: Synchronous // or Noisy 0.02 or Asynchronous
Figures{
AvgBarChartNodes: miR_200_b, miR_200_c, J_Ecadherin, Ecadherin_mRNA, Ecadherin_mRNA_H, ZEB1, ZEB1_H
AvgBarChartSwitches: Migration_SW, Cell_Cycle_Process
PhenotypeTimeCourse: True	// defaults to False
NodeTimeCourse: True		// defaults to True
Figures}
StartingModelState{
	InputCoordinate: GF:1, CellDensity_Low:1, SHH_ext:0, TGFb_ext:0, Self_Loop:1, Trail:0, COL1_3:1
	OnlyBarCodesWithAny: Apoptotic_SW:Survival, Cell_Cycle_Process:Quiescence//, EMT:Hybrid_EM
StartingModelState}

Pulse{
	InputFix: GF_High:0.75, CellDensity_Low:0.5
	Duration: 1
	NodeAlterations{
	NodeAlterations}
Pulse}
Pulse{
	InputFix: GF_High:0.75, CellDensity_Low:0.5
	Duration: 200
	NodeAlterations{
		miR_200_b: 1, 0.8
	NodeAlterations}
Pulse}
GeneralExperiment} // Gregory_21411626_miR200b_OE

//}


// _____________________________________________________________


// PMID: Guo_ 38417378 {

GeneralExperiment{ 
ExperimentName: Guo_38417378_CT
SampleSize: 1000
ModelStepType: Synchronous // or Noisy 0.02 or Asynchronous
Figures{
AvgBarChartNodes: J_Ecadherin, Ecadherin_mRNA, Ecadherin_mRNA_H, HHIP, GLI, GLI_H, SNAI1, SNAI2
AvgBarChartSwitches: Migration_SW, Cell_Cycle_Process
PhenotypeTimeCourse: True	// defaults to False
NodeTimeCourse: True		// defaults to True
Figures}
StartingModelState{
	InputCoordinate: GF:1, CellDensity_Low:1, SHH_ext:0, TGFb_ext:0, Self_Loop:1, Trail:0, COL1_3:1
	OnlyBarCodesWithAny: Apoptotic_SW:Survival, Cell_Cycle_Process:Quiescence//, EMT:Hybrid_EM
StartingModelState}

Pulse{
	InputFix: GF_High:0.75, CellDensity_Low:1
	Duration: 200
	NodeAlterations{
	NodeAlterations}
Pulse}
Pulse{
	InputFix: GF_High:0.75, CellDensity_Low:1
	Duration: 500
	NodeAlterations{
	NodeAlterations}
Pulse}
GeneralExperiment} // Guo_38417378_CT

GeneralExperiment{ 
ExperimentName: Guo_38417378_HHIP_KD
SampleSize: 1000
ModelStepType: Synchronous // or Noisy 0.02 or Asynchronous
Figures{
AvgBarChartNodes: J_Ecadherin, Ecadherin_mRNA, Ecadherin_mRNA_H, HHIP, GLI, GLI_H, SNAI1, SNAI2
AvgBarChartSwitches: Migration_SW, Cell_Cycle_Process
PhenotypeTimeCourse: True	// defaults to False
NodeTimeCourse: True		// defaults to True
Figures}
StartingModelState{
	InputCoordinate: GF:1, CellDensity_Low:1, SHH_ext:0, TGFb_ext:0, Self_Loop:1, Trail:0, COL1_3:1
	OnlyBarCodesWithAny: Apoptotic_SW:Survival, Cell_Cycle_Process:Quiescence//, EMT:Hybrid_EM
StartingModelState}

Pulse{
	InputFix: GF_High:0.75, CellDensity_Low:1
	Duration: 200
	NodeAlterations{
	NodeAlterations}
Pulse}
Pulse{
	InputFix: GF_High:0.75, CellDensity_Low:1
	Duration: 500
	NodeAlterations{
		HHIP: 0, 0.9
	NodeAlterations}
Pulse}
GeneralExperiment} // Guo_38417378_HHIP_KD

GeneralExperiment{ 
ExperimentName: Guo_38417378_CT_lowdensity
SampleSize: 1000
ModelStepType: Synchronous // or Noisy 0.02 or Asynchronous
Figures{
AvgBarChartNodes: J_Ecadherin, Ecadherin_mRNA, Ecadherin_mRNA_H, HHIP, GLI, GLI_H, SNAI1, SNAI2
AvgBarChartSwitches: Migration_SW, Cell_Cycle_Process
PhenotypeTimeCourse: True	// defaults to False
NodeTimeCourse: True		// defaults to True
Figures}
StartingModelState{
	InputCoordinate: GF:1, CellDensity_Low:1, SHH_ext:0, TGFb_ext:0, Self_Loop:1, Trail:0, COL1_3:1
	OnlyBarCodesWithAny: Apoptotic_SW:Survival, Cell_Cycle_Process:Quiescence//, EMT:Hybrid_EM
StartingModelState}

Pulse{
	InputFix: GF_High:0.75, CellDensity_Low:0.75
	Duration: 200
	NodeAlterations{
	NodeAlterations}
Pulse}
Pulse{
	InputFix: GF_High:0.75, CellDensity_Low:0.75
	Duration: 500
	NodeAlterations{
	NodeAlterations}
Pulse}
GeneralExperiment} // Guo_38417378_CT_lowdensity

GeneralExperiment{ 
ExperimentName: Guo_38417378_GLI_H_KD_lowdensity
SampleSize: 1000
ModelStepType: Synchronous // or Noisy 0.02 or Asynchronous
Figures{
AvgBarChartNodes: J_Ecadherin, Ecadherin_mRNA, Ecadherin_mRNA_H, HHIP, GLI, GLI_H, SNAI1, SNAI2
AvgBarChartSwitches: Migration_SW, Cell_Cycle_Process
PhenotypeTimeCourse: True	// defaults to False
NodeTimeCourse: True		// defaults to True
Figures}
StartingModelState{
	InputCoordinate: GF:1, CellDensity_Low:1, SHH_ext:0, TGFb_ext:0, Self_Loop:1, Trail:0, COL1_3:1
	OnlyBarCodesWithAny: Apoptotic_SW:Survival, Cell_Cycle_Process:Quiescence//, EMT:Hybrid_EM
StartingModelState}

Pulse{
	InputFix: GF_High:0.75, CellDensity_Low:0.75
	Duration: 200
	NodeAlterations{
	NodeAlterations}
Pulse}
Pulse{
	InputFix: GF_High:0.75, CellDensity_Low:0.75
	Duration: 500
	NodeAlterations{
		GLI_H: 0, 0.9
	NodeAlterations}
Pulse}
GeneralExperiment} // Guo_38417378_GLI_H_KD_lowdensity

GeneralExperiment{ 
ExperimentName: Guo_38417378_GLI_KD_lowdensity
SampleSize: 1000
ModelStepType: Synchronous // or Noisy 0.02 or Asynchronous
Figures{
AvgBarChartNodes: J_Ecadherin, Ecadherin_mRNA, Ecadherin_mRNA_H, HHIP, GLI, GLI_H, SNAI1, SNAI2
AvgBarChartSwitches: Migration_SW, Cell_Cycle_Process
PhenotypeTimeCourse: True	// defaults to False
NodeTimeCourse: True		// defaults to True
Figures}
StartingModelState{
	InputCoordinate: GF:1, CellDensity_Low:1, SHH_ext:0, TGFb_ext:0, Self_Loop:1, Trail:0, COL1_3:1
	OnlyBarCodesWithAny: Apoptotic_SW:Survival, Cell_Cycle_Process:Quiescence//, EMT:Hybrid_EM
StartingModelState}

Pulse{
	InputFix: GF_High:0.75, CellDensity_Low:0.75
	Duration: 200
	NodeAlterations{
	NodeAlterations}
Pulse}
Pulse{
	InputFix: GF_High:0.75, CellDensity_Low:0.75
	Duration: 500
	NodeAlterations{
		GLI: 0, 0.9
	NodeAlterations}
Pulse}
GeneralExperiment} // Guo_38417378_GLI_KD_lowdensity

//}


// _____________________________________________________________


// PMID: Pantazi_ 28300597 {
//GLI2DN-expressing keratinocytes showed a significant increase in the transactivation of b- catenin compared with N/TERT and SINCE control cells (Figure 1e). 
	// Cyclin-D1, a b-catenin-regulated gene (Shtutman et al., 1999; Tetsu and McCormick, 1999), was also upre- gulated (Supplementary Figure S1 online).

GeneralExperiment{ 
ExperimentName: Pantazi_28300597_CT
SampleSize: 1000
ModelStepType: Synchronous // or Noisy 0.02 or Asynchronous
Figures{
AvgBarChartNodes: N_bcatenin, N_bcatenin_H, SNAI1, SNAI2, Ecadherin_mRNA, Ecadherin_mRNA_H, J_Ecadherin
AvgBarChartSwitches: Migration_SW, Cell_Cycle_Process
PhenotypeTimeCourse: True	// defaults to False
NodeTimeCourse: True		// defaults to True
Figures}
StartingModelState{
	InputCoordinate: GF:1, CellDensity_Low:1, SHH_ext:0, TGFb_ext:0, Self_Loop:1, Trail:0, COL1_3:1
	OnlyBarCodesWithAny: Apoptotic_SW:Survival, Cell_Cycle_Process:Quiescence//, EMT:Hybrid_EM
StartingModelState}

Pulse{
	InputFix: GF_High:0.75, CellDensity_Low:1
	Duration: 1
	NodeAlterations{
	NodeAlterations}
Pulse}
Pulse{
	InputFix: GF_High:0.75, CellDensity_Low:1
	Duration: 200
	NodeAlterations{
	NodeAlterations}
Pulse}
GeneralExperiment} // Pantazi_28300597_CT


GeneralExperiment{ 
ExperimentName: Pantazi_28300597_GLI_H_OE_short
SampleSize: 1000
ModelStepType: Synchronous // or Noisy 0.02 or Asynchronous
Figures{
AvgBarChartNodes: N_bcatenin, N_bcatenin_H, SNAI1, SNAI2, Ecadherin_mRNA, Ecadherin_mRNA_H, J_Ecadherin
AvgBarChartSwitches: Migration_SW, Cell_Cycle_Process
PhenotypeTimeCourse: True	// defaults to False
NodeTimeCourse: True		// defaults to True
Figures}
StartingModelState{
	InputCoordinate: GF:1, CellDensity_Low:1, SHH_ext:0, TGFb_ext:0, Self_Loop:1, Trail:0, COL1_3:1
	OnlyBarCodesWithAny: Apoptotic_SW:Survival, Cell_Cycle_Process:Quiescence//, EMT:Hybrid_EM
StartingModelState}

Pulse{
	InputFix: GF_High:0.75, CellDensity_Low:1
	Duration: 1
	NodeAlterations{
	NodeAlterations}
Pulse}
Pulse{
	InputFix: GF_High:0.75, CellDensity_Low:1
	Duration: 200
	NodeAlterations{
		GLI_H: 1, 0.5
	NodeAlterations}
Pulse}
GeneralExperiment} // Pantazi_28300597_GLI_H_OE

//}


// _____________________________________________________________


// PMID: Casas_ 21199805 {
GeneralExperiment{ 
ExperimentName: Casas_21199805_CT
SampleSize: 1000
ModelStepType: Synchronous // or Noisy 0.02 or Asynchronous
Figures{
AvgBarChartNodes: N_bcatenin, N_bcatenin_H, SNAI1, SNAI2, Ecadherin_mRNA, Ecadherin_mRNA_H, J_Ecadherin
AvgBarChartSwitches: Migration_SW, Cell_Cycle_Process
PhenotypeTimeCourse: True	// defaults to False
NodeTimeCourse: True		// defaults to True
Figures}
StartingModelState{
	InputCoordinate: GF:1, CellDensity_High:1, SHH_ext:0, TGFb_ext:0, Self_Loop:1, Trail:0, COL1_3:1
	OnlyBarCodesWithAny: Apoptotic_SW:Survival, Cell_Cycle_Process:Quiescence//, EMT:Epithelial
StartingModelState}

Pulse{
	InputFix: GF_High:0.75, CellDensity_Low:0.95
	Duration: 1
	NodeAlterations{
	NodeAlterations}
Pulse}
Pulse{
	InputFix: GF_High:0.75, CellDensity_Low:0.95
	Duration: 200
	NodeAlterations{
	NodeAlterations}
Pulse}
GeneralExperiment} // Casas_21199805_CT

GeneralExperiment{ 
ExperimentName: Casas_21199805_Twist_OE
SampleSize: 1000
ModelStepType: Synchronous // or Noisy 0.02 or Asynchronous
Figures{
AvgBarChartNodes: N_bcatenin, N_bcatenin_H, SNAI1, SNAI2, Ecadherin_mRNA, Ecadherin_mRNA_H, J_Ecadherin
AvgBarChartSwitches: Migration_SW, Cell_Cycle_Process
PhenotypeTimeCourse: True	// defaults to False
NodeTimeCourse: True		// defaults to True
Figures}
StartingModelState{
	InputCoordinate: GF:1, CellDensity_High:1, SHH_ext:0, TGFb_ext:0, Self_Loop:1, Trail:0, COL1_3:1
	OnlyBarCodesWithAny: Apoptotic_SW:Survival, Cell_Cycle_Process:Quiescence//, EMT:Epithelial
StartingModelState}

Pulse{
	InputFix: GF_High:0.75, CellDensity_Low:0.95
	Duration: 1
	NodeAlterations{
	NodeAlterations}
Pulse}
Pulse{
	InputFix: GF_High:0.75, CellDensity_Low:0.95
	Duration: 200
	NodeAlterations{
		Twist: 1, 0.9
	NodeAlterations}
Pulse}
GeneralExperiment} // Casas_21199805_Twist_OE


GeneralExperiment{ 
ExperimentName: Casas_21199805_Twist_OE_SNAI2_KD
SampleSize: 1000
ModelStepType: Synchronous // or Noisy 0.02 or Asynchronous
Figures{
AvgBarChartNodes: N_bcatenin, N_bcatenin_H, SNAI1, SNAI2, Ecadherin_mRNA, Ecadherin_mRNA_H, J_Ecadherin
AvgBarChartSwitches: Migration_SW, Cell_Cycle_Process
PhenotypeTimeCourse: True	// defaults to False
NodeTimeCourse: True		// defaults to True
Figures}
StartingModelState{
	InputCoordinate: GF:1, CellDensity_High:1, SHH_ext:0, TGFb_ext:0, Self_Loop:1, Trail:0, COL1_3:1
	OnlyBarCodesWithAny: Apoptotic_SW:Survival, Cell_Cycle_Process:Quiescence//, EMT:Epithelial
StartingModelState}

Pulse{
	InputFix: GF_High:0.75, CellDensity_Low:0.95
	Duration: 1
	NodeAlterations{
	NodeAlterations}
Pulse}
Pulse{
	InputFix: GF_High:0.75, CellDensity_Low:0.95
	Duration: 200
	NodeAlterations{
		Twist: 1, 0.9 
		SNAI2: 0, 0.14 
	NodeAlterations}
Pulse}
GeneralExperiment} // Casas_21199805_Twist_OE_SNAI2_KD
//}


// _____________________________________________________________


// PMID: Polizio_ 21474452 {

GeneralExperiment{ 
ExperimentName: Polizio_21474452_Shh
SampleSize: 1000
ModelStepType: Synchronous // or Noisy 0.02 or Asynchronous
Figures{
AvgBarChartNodes: Rac1, Rac1_H
AvgBarChartSwitches: Migration_SW, Cell_Cycle_Process
PhenotypeTimeCourse: True	// defaults to False
NodeTimeCourse: True		// defaults to True
Figures}
StartingModelState{
	InputCoordinate: GF:1, CellDensity_High:1, SHH_ext:0, TGFb_ext:0, Self_Loop:1, Trail:0, COL1_3:1
	OnlyBarCodesWithAny: Apoptotic_SW:Survival, Cell_Cycle_Process:Quiescence//, EMT:Epithelial
StartingModelState}

Pulse{
	InputFix: GF_High:0.75, CellDensity_Low:1, SHH_ext:0.1
	Duration: 200		// first interval used in comparisons with second as well as the second interval of other experiments where the frist interval is just 1 step
	NodeAlterations{
	NodeAlterations}
Pulse}
Pulse{
	InputFix: GF_High:0.75, CellDensity_Low:1, SHH_ext:0.7 
	Duration: 200
	NodeAlterations{
	NodeAlterations}
Pulse}
GeneralExperiment} // Polizio_21474452_Shh


GeneralExperiment{ 
ExperimentName: Polizio_21474452_SMO_agonist
SampleSize: 1000
ModelStepType: Synchronous // or Noisy 0.02 or Asynchronous
Figures{
AvgBarChartNodes: Rac1, Rac1_H
AvgBarChartSwitches: Migration_SW, Cell_Cycle_Process
PhenotypeTimeCourse: True	// defaults to False
NodeTimeCourse: True		// defaults to True
Figures}
StartingModelState{
	InputCoordinate: GF:1, CellDensity_High:1, SHH_ext:0, TGFb_ext:0, Self_Loop:1, Trail:0, COL1_3:1
	OnlyBarCodesWithAny: Apoptotic_SW:Survival, Cell_Cycle_Process:Quiescence//, EMT:Epithelial
StartingModelState}

Pulse{
	InputFix: GF_High:0.75, CellDensity_Low:1, SHH_ext:0.1
	Duration: 200		// first interval used in comparisons with second interval
	NodeAlterations{
	NodeAlterations}
Pulse}
Pulse{
	InputFix: GF_High:0.75, CellDensity_Low:1, SHH_ext:0.1
	Duration: 200
	NodeAlterations{
		SMO: 1, 0.8
	NodeAlterations}
Pulse}
GeneralExperiment} // Polizio_21474452_SMO_agonist


GeneralExperiment{ 
ExperimentName: Polizio_21474452_PTCH1_null
SampleSize: 1000
ModelStepType: Synchronous // or Noisy 0.02 or Asynchronous
Figures{
AvgBarChartNodes: Rac1, Rac1_H
AvgBarChartSwitches: Migration_SW, Cell_Cycle_Process
PhenotypeTimeCourse: True	// defaults to False
NodeTimeCourse: True		// defaults to True
Figures}
StartingModelState{
	InputCoordinate: GF:1, CellDensity_High:1, SHH_ext:0, TGFb_ext:0, Self_Loop:1, Trail:0, COL1_3:1
	OnlyBarCodesWithAny: Apoptotic_SW:Survival, Cell_Cycle_Process:Quiescence//, EMT:Epithelial
StartingModelState}

Pulse{
	InputFix: GF_High:0.75, CellDensity_Low:1, SHH_ext:0.1
	Duration: 1
	NodeAlterations{
	NodeAlterations}
Pulse}
Pulse{
	InputFix: GF_High:0.75, CellDensity_Low:1, SHH_ext:0.1
	Duration: 200
	NodeAlterations{
		PTCH1: 0, 1	
	NodeAlterations}
Pulse}
GeneralExperiment} // Polizio_21474452_PTCH1_null


GeneralExperiment{ 
ExperimentName: Polizio_21474452_PTCH1_null_SMO_KD
SampleSize: 1000
ModelStepType: Synchronous // or Noisy 0.02 or Asynchronous
Figures{
AvgBarChartNodes: Rac1, Rac1_H
AvgBarChartSwitches: Migration_SW, Cell_Cycle_Process
PhenotypeTimeCourse: True	// defaults to False
NodeTimeCourse: True		// defaults to True
Figures}
StartingModelState{
	InputCoordinate: GF:1, CellDensity_High:1, SHH_ext:0, TGFb_ext:0, Self_Loop:1, Trail:0, COL1_3:1
	OnlyBarCodesWithAny: Apoptotic_SW:Survival, Cell_Cycle_Process:Quiescence//, EMT:Epithelial
StartingModelState}

Pulse{
	InputFix: GF_High:0.75, CellDensity_Low:1, SHH_ext:0.1
	Duration: 1
	NodeAlterations{
		PTCH1: 0,1
	NodeAlterations}
Pulse}
Pulse{
	InputFix: GF_High:0.75, CellDensity_Low:1, SHH_ext:0.1
	Duration: 200
	NodeAlterations{
		PTCH1: 0, 1	
		SMO: 0, 0.7  // full: iid; 0.9: nid; 0.8: did; 0.7: ddi
	NodeAlterations}
Pulse}
GeneralExperiment} // Polizio_21474452_PTCH1_null_SMO_KD

//}


// _____________________________________________________________


// PMID: Zheng_ 23185371 {

GeneralExperiment{ 
ExperimentName: Zheng_23185371_CT_edge
SampleSize: 1000
ModelStepType: Synchronous // or Noisy 0.02 or Asynchronous
Figures{
AvgBarChartNodes: SNAI1, Ecadherin_mRNA, Ecadherin_mRNA_H, J_Ecadherin
AvgBarChartSwitches: Migration_SW, Cell_Cycle_Process
PhenotypeTimeCourse: True	// defaults to False
NodeTimeCourse: True		// defaults to True
Figures}
StartingModelState{
	InputCoordinate: GF:1, CellDensity_Low:1, SHH_ext:0, TGFb_ext:0, Self_Loop:1, Trail:0, COL1_3:1
	OnlyBarCodesWithAny: Apoptotic_SW:Survival, Cell_Cycle_Process:Quiescence//, EMT:Epithelial
StartingModelState}

Pulse{
	InputFix: GF_High:0.75, CellDensity_Low:0.8
	Duration: 1
	NodeAlterations{
	NodeAlterations}
Pulse}
Pulse{
	InputFix: GF_High:0.75, CellDensity_Low:0.8
	Duration: 200
	NodeAlterations{
	NodeAlterations}
Pulse}
GeneralExperiment} // Zheng_23185371_CT_edge
 
GeneralExperiment{ 
ExperimentName: Zheng_23185371_GLI_H_OE_edge
SampleSize: 1000
ModelStepType: Synchronous // or Noisy 0.02 or Asynchronous
Figures{
AvgBarChartNodes: SNAI1, Ecadherin_mRNA, Ecadherin_mRNA_H, J_Ecadherin
AvgBarChartSwitches: Migration_SW, Cell_Cycle_Process
PhenotypeTimeCourse: True	// defaults to False
NodeTimeCourse: True		// defaults to True
Figures}
StartingModelState{
	InputCoordinate: GF:1, CellDensity_Low:1, SHH_ext:0, TGFb_ext:0, Self_Loop:1, Trail:0, COL1_3:1
	OnlyBarCodesWithAny: Apoptotic_SW:Survival, Cell_Cycle_Process:Quiescence//, EMT:Epithelial
StartingModelState}

Pulse{
	InputFix: GF_High:0.75, CellDensity_Low:0.8
	Duration: 1
	NodeAlterations{
	NodeAlterations}
Pulse}
Pulse{
	InputFix: GF_High:0.75, CellDensity_Low:0.8
	Duration: 200
	NodeAlterations{
		GLI_H: 1, 0.5
	NodeAlterations}
Pulse}
GeneralExperiment} // Zheng_23185371_GLI_H_OE_edge

GeneralExperiment{ 
ExperimentName: Zheng_23185371_GLI_KD_edge
SampleSize: 1000
ModelStepType: Synchronous // or Noisy 0.02 or Asynchronous
Figures{
AvgBarChartNodes: SNAI1, Ecadherin_mRNA, Ecadherin_mRNA_H, J_Ecadherin
AvgBarChartSwitches: Migration_SW, Cell_Cycle_Process
PhenotypeTimeCourse: True	// defaults to False
NodeTimeCourse: True		// defaults to True
Figures}
StartingModelState{
	InputCoordinate: GF:1, CellDensity_Low:1, SHH_ext:0, TGFb_ext:0, Self_Loop:1, Trail:0, COL1_3:1
	OnlyBarCodesWithAny: Apoptotic_SW:Survival, Cell_Cycle_Process:Quiescence//, EMT:Epithelial
StartingModelState}

Pulse{
	InputFix: GF_High:0.75, CellDensity_Low:0.8
	Duration: 1
	NodeAlterations{
	NodeAlterations}
Pulse}
Pulse{
	InputFix: GF_High:0.75, CellDensity_Low:0.8
	Duration: 200
	NodeAlterations{
		GLI: 0, 1
	NodeAlterations}
Pulse}
GeneralExperiment} // Zheng_23185371_GLI_KD_edge

GeneralExperiment{ 
ExperimentName: Zheng_23185371_SNAI1_KD_edge
SampleSize: 1000
ModelStepType: Synchronous // or Noisy 0.02 or Asynchronous
Figures{
AvgBarChartNodes: SNAI1, Ecadherin_mRNA, Ecadherin_mRNA_H, J_Ecadherin
AvgBarChartSwitches: Migration_SW, Cell_Cycle_Process
PhenotypeTimeCourse: True	// defaults to False
NodeTimeCourse: True		// defaults to True
Figures}
StartingModelState{
	InputCoordinate: GF:1, CellDensity_Low:1, SHH_ext:0, TGFb_ext:0, Self_Loop:1, Trail:0, COL1_3:1
	OnlyBarCodesWithAny: Apoptotic_SW:Survival, Cell_Cycle_Process:Quiescence//, EMT:Epithelial
StartingModelState}

Pulse{
	InputFix: GF_High:0.75, CellDensity_Low:0.8
	Duration: 1
	NodeAlterations{
	NodeAlterations}
Pulse}
Pulse{
	InputFix: GF_High:0.75, CellDensity_Low:0.8
	Duration: 200
	NodeAlterations{
		SNAI1: 0, 0.8
	NodeAlterations}
Pulse}
GeneralExperiment} // Zheng_23185371_SNAI1_KD_edge

//}


LayerParameters}
```
